# Differential *EDS1* requirement for cell death activities of plant TIR-domain proteins

**DOI:** 10.1101/2021.11.29.470438

**Authors:** Oliver Johanndrees, Erin L. Baggs, Charles Uhlmann, Federica Locci, Henriette L. Läßle, Katharina Melkonian, Kiara Käufer, Joram A. Dongus, Hirofumi Nakagami, Ksenia V. Krasileva, Jane E. Parker, Dmitry Lapin

## Abstract

Toll/interleukin-1 Receptor (TIR) domains are integral to immune systems across all domains of life. TIRs exist as single-domain and as larger receptor or adaptor proteins. In plants, TIRs constitute N-terminal domains of nucleotide-binding leucine-rich repeat (NLR) immune receptors. Although TIR-NLR and TIR signaling requires the Enhanced disease susceptibility 1 (EDS1) protein family, TIR domains persist in species that have incomplete or no EDS1 members. To assess whether particular TIR groups appear with EDS1, we searched for TIR-EDS1 co-occurrence patterns. Using a large-scale phylogenetic analysis of TIR domains from 39 algae and land plant species, we identify four conserved TIR groups, two of which are TIR-NLRs present in eudicots and two are more widespread. Presence of one TIR-only protein group is highly correlated with EDS1 and members of this group elicit *EDS1*-dependent cell death. By contrast, a more widely represented TIR group of TIR-NB-WD40/TPR (TNP) proteins (formerly called XTNX) has at least one member which can induce *EDS1*-independent cell death. Our data provide a new phylogeny-based plant TIR classification and identify TIR groups that appear to have evolved with and are dependent on *EDS1*, while others have *EDS1*-independent activity.

**One sentence summary:** Land plants have evolved four conserved TIR groups

## Supplementary material for "Differential *EDS1* requirement for cell death activities of plant TIR-domain proteins": Supplementary-File-2_V1_20211114.treefile

```
(Nymphaea_GWHPAAYW011443_1_63:0.0413555350,Nymphaea_GWHPAAYW011443_776_949:0.0168489662,((Nymphaea_GWHPAAYW011443_1422_1612:0.0340609207,((((Nymphaea_GWHPAAYW011443_3343_3488:0.2538842858,(((((((((((((((((((((((((Nicotiana_NbD031987.1_17_191:0.0563711930,Nicotiana_NbD031987.1_798_973:0.0682961985)80:0.0411330116,Solanum_Solyc04g007320.1.1_23_199:0.1219114509)41:0.0170320001,Solanum_Solyc07g055390.1.1_18_156:0.1470684009)100:0.1082678168,Solanum_Solyc04g056570.2.1_18_197:0.2252918270)92:0.0542317701,Nicotiana_NbD017177.1_549_714:0.5686429646)15:0.0450965825,((Nicotiana_NbD017177.1_12_188:0.5924015900,(Linum_Lus10030839_16_188:0.1992988544,Linum_Lus10019708_146_325:0.4487102257)100:0.3144639577)20:0.0853674498,((Solanum_Solyc02g082050.2.1_18_196:0.0718720456,Nicotiana_NbD037544.1_22_164:0.1298476741)100:0.2097902419,(Arabidopsis_AT5G17680.1_19_178:0.4449338585,(((((Eucalyptus_Eucgr.F01291.1.p_15_178:0.0967504613,(Eucalyptus_Eucgr.F01321.1.p_9_147:0.0409541722,Eucalyptus_Eucgr.F01261.1.p_11_141:0.0474496218)98:0.0737361645)89:0.0644376136,Eucalyptus_Eucgr.F01325.1.p_15_184:0.0873591995)49:0.0154596895,(Eucalyptus_Eucgr.F01276.1.p_15_184:0.0874041688,(Eucalyptus_Eucgr.F01322.1.p_1_120:0.0178142919,((Eucalyptus_Eucgr.F01319.1.p_17_143:0.0000026419,Eucalyptus_Eucgr.F01254.1.p_15_71:0.0661148114)100:0.1091913578,Eucalyptus_Eucgr.F01254.1.p_72_167:0.0122643728)97:0.0466784532)67:0.0209588311)94:0.0740795802)63:0.0338109647,Eucalyptus_Eucgr.F01323.1.p_15_183:0.0150557414)54:0.0257032171,Eucalyptus_Eucgr.F01287.1.p_8_140:0.0073567489)100:0.4620950533)22:0.0460597472)41:0.0402073795)3:0.0593542884)2:0.0244737494,(((((((((((((((((((((Arabidopsis_AT3G25510.1_52_185:0.1160458501,(((Arabidopsis_AT3G44480.1_97_274:0.0000023292,Arabidopsis_AT3G44630.3_93_270:0.0117282949)75:0.0206482765,Arabidopsis_AT3G44400.1_47_208:0.0508040255)99:0.0530531187,Arabidopsis_AT3G44670.1_93_270:0.0444296362)100:0.0783688014)60:0.0327967899,Arabidopsis_AT2G14080.1_55_232:0.1639661832)35:0.0110974277,(Arabidopsis_AT5G38340.1_56_233:0.2026992257,Arabidopsis_AT5G38344.1_59_199:0.0511212001)80:0.0196133380)56:0.0247927189,Arabidopsis_AT3G04210.1_65_242:0.2608430012)64:0.0462152865,Arabidopsis_AT4G36140.1_50_179:0.4829649111)66:0.0180883911,Arabidopsis_AT1G57630.1_22_153:0.3212218728)53:0.0417254897,(((Arabidopsis_AT3G25510.1_1262_1426:0.1934631388,Arabidopsis_AT1G65850.2_48_224:0.1691992335)42:0.0155848399,Arabidopsis_AT5G11250.1_62_238:0.1237842607)30:0.0186929604,(Arabidopsis_AT3G04220.1_62_239:0.1786616658,Arabidopsis_AT1G69550.1_80_246:0.1668209963)44:0.0261237501)98:0.0975797026)58:0.0414434865,((Arabidopsis_AT5G18370.1_61_236:0.1092876637,Arabidopsis_AT5G18350.1_20_195:0.2460233783)56:0.0262325332,Arabidopsis_AT5G44510.1_41_216:0.1529670959)92:0.0724340305)97:0.0753741947,(Arabidopsis_AT5G18360.1_16_187:0.2687132397,Arabidopsis_AT2G17050.1_1125_1290:0.8406905823)88:0.0688303763)50:0.0184766102,Arabidopsis_AT5G17970.1_16_190:0.3493938589)33:0.0168607717,(((((Arabidopsis_AT1G56540.1_15_188:0.0388887416,Arabidopsis_AT1G66090.1_26_202:0.1752933027)69:0.0278490267,((Arabidopsis_AT1G64070.1_14_189:0.0945476898,((Arabidopsis_AT2G16870.1_11_188:0.1249472022,(Arabidopsis_AT1G63730.1_13_189:0.0422859570,Arabidopsis_AT1G63740.1_2_146:0.1113893249)91:0.0380551878)75:0.0231433824,Arabidopsis_AT5G58120.1_15_189:0.1052761907)58:0.0281236989)45:0.0066837005,((Arabidopsis_AT1G63880.1_13_190:0.1144501927,((Arabidopsis_AT1G63750.3_17_190:0.2677857155,Arabidopsis_AT1G63860.1_13_187:0.0746003613)63:0.0204401887,Arabidopsis_AT1G63870.1_17_191:0.1081222111)68:0.0417219949)100:0.0871713982,Arabidopsis_AT4G14370.1_2_145:0.1246627559)64:0.0296366275)54:0.0142210920)57:0.0214459830,(Arabidopsis_AT1G56510.1_13_186:0.0564821027,Arabidopsis_AT1G56520.2_13_178:0.0421087465)100:0.1054860004)100:0.1053151985,Arabidopsis_AT5G38850.1_9_179:0.0944587137)100:0.1065646993,(Arabidopsis_AT5G41540.1_10_185:0.1763171147,((Arabidopsis_AT5G41550.1_13_187:0.0859386664,Arabidopsis_AT5G40910.1_12_186:0.1548851180)69:0.0409555990,(Arabidopsis_AT5G41750.1_13_188:0.0396744630,Arabidopsis_AT5G41740.2_16_178:0.0248639564)100:0.1372792999)59:0.0241448100)98:0.0593216395)93:0.0873267857)79:0.0441875216,(Arabidopsis_AT4G11170.1_11_186:0.1891374145,Arabidopsis_AT5G49140.1_14_186:0.2232719777)100:0.2046763709)61:0.0288610029,(((((Arabidopsis_AT4G19500.1_11_182:0.2546898516,((Arabidopsis_AT4G16950.1_12_190:0.0544668123,Arabidopsis_AT4G16900.1_12_177:0.1057051661)53:0.0199901319,(Arabidopsis_AT4G16920.1_10_171:0.1081290361,(Arabidopsis_AT4G16860.1_13_175:0.0366153733,(Arabidopsis_AT4G16960.1_13_178:0.0000024841,Arabidopsis_AT4G16940.1_4_134:0.0000025833)100:0.0181373362)99:0.0732677774)94:0.0459738911)100:0.1084056183)83:0.0654032418,Arabidopsis_AT4G16990.2_9_183:0.3082408942)40:0.0275549643,Arabidopsis_AT5G51630.1_11_188:0.2030767521)53:0.0271611920,(Arabidopsis_AT4G16890.1_12_185:0.2502233256,Arabidopsis_AT4G16930.1_2_77:0.1554653384)38:0.0173307799)94:0.1190309295,((Arabidopsis_AT5G46450.1_13_188:0.2122093507,((Arabidopsis_AT5G22690.1_10_187:0.1580268892,Arabidopsis_AT4G04110.1_45_210:0.2178893897)54:0.0234801538,(Arabidopsis_AT5G46470.1_14_190:0.1279501536,(Arabidopsis_AT5G46510.1_9_179:0.2137582044,(Arabidopsis_AT5G46270.1_23_195:0.0133398570,(Arabidopsis_AT1G31540.2_12_185:0.0430855257,((Arabidopsis_AT5G46260.1_12_183:0.0188426930,Arabidopsis_AT5G46490.2_12_183:0.0125437688)80:0.0184213599,Arabidopsis_AT5G46520.1_12_179:0.0319097116)63:0.0137872077)41:0.0066126270)100:0.1601050411)79:0.0779468708)56:0.0221183157)82:0.0863994112)76:0.0451237369,Arabidopsis_AT4G08450.1_11_183:0.2350178721)98:0.0621173797)82:0.0527681134)92:0.0955699921,Arabidopsis_AT4G19520.1_1402_1564:0.4795270132)98:0.1721577553,((((((Arabidopsis_AT1G72910.1_8_185:0.0197118292,Arabidopsis_AT1G72930.1_8_171:0.0247518827)100:0.1599613644,(((Arabidopsis_AT1G72940.1_8_188:0.0189202858,Arabidopsis_AT1G72920.1_8_188:0.0115427292)100:0.0701792309,Arabidopsis_AT1G72900.1_9_188:0.1119445994)60:0.0232819121,Arabidopsis_AT1G72950.1_10_188:0.0989979042)68:0.0546985847)86:0.0605136727,Arabidopsis_AT1G17615.1_14_182:0.2954419255)80:0.0736147374,Arabidopsis_AT1G72890.2_38_228:0.3127323963)91:0.2057064882,(Arabidopsis_AT5G40090.1_38_174:0.2214720182,Arabidopsis_AT1G17610.1_33_122:0.4760368769)100:0.7183986357)66:0.0403805499,(Arabidopsis_AT5G48780.1_11_183:0.5673934647,(Arabidopsis_AT1G72870.1_10_167:0.4834377021,(Arabidopsis_AT4G09420.1_11_160:0.4969040608,Arabidopsis_AT1G72850.1_6_166:0.2971471289)100:0.3358274201)38:0.0177365737)83:0.1152286341)55:0.0512568862)60:0.0634663973,((Arabidopsis_AT4G36140.1_203_270:1.5232510049,Eucalyptus_Eucgr.H03503.1.p_11_129:0.5570703940)37:0.0000029927,(Arabidopsis_AT1G72860.1_11_178:0.2336667722,((Arabidopsis_AT1G72840.2_15_182:0.1659613619,Arabidopsis_AT4G09430.1_15_181:0.3637351551)73:0.1330963565,((Arabidopsis_AT1G17600.1_11_178:0.1165739875,Arabidopsis_AT5G40100.1_12_177:0.2681563342)84:0.0904616260,Arabidopsis_AT5G48770.1_13_188:0.2343703000)99:0.2281881152)53:0.0654467612)100:0.2396326625)52:0.0796235855)60:0.0343040765,(Nicotiana_NbD037940.1_8_181:0.6431501843,(((Physcomitrella_Pp3c2_29380V3.1.p_44_213:0.6642062153,Sphagnum_Sphfalx0082s0024.1.p_5_108:0.2140703658)66:0.1046721803,Physcomitrella_Pp3c25_8810V3.1.p_51_126:0.4162680912)62:0.0671502966,(Physcomitrella_Pp3c23_230V3.1.p_15_153:0.1931799807,Physcomitrella_Pp3c14_5850V3.1.p_47_186:0.2371426499)70:0.1079376267)100:1.5343558970)4:0.0101689362)4:0.0000028956,((((((((((Arabidopsis_AT5G45000.1_15_183:0.1808759969,Arabidopsis_AT1G51270.3_357_519:0.2190097835)99:0.1647286692,Arabidopsis_AT5G44900.1_17_186:0.4499458431)63:0.0610733964,((((((Arabidopsis_AT5G45000.1_217_389:0.3931283109,Arabidopsis_AT5G44910.1_12_179:0.7078053625)78:0.1388971181,Arabidopsis_AT5G44920.1_12_186:0.3792597994)63:0.1622552712,((Arabidopsis_AT4G19920.1_51_214:0.2283028089,Arabidopsis_AT4G19925.1_14_139:0.5338367366)56:0.0827042684,Arabidopsis_AT4G19910.1_9_176:0.6835711217)83:0.1527703667)92:0.2406114428,(((((Arabidopsis_AT2G03030.1_8_180:0.0124192156,Arabidopsis_AT2G03300.1_8_179:0.0066857890)99:0.1404577478,(Arabidopsis_AT1G57850.1_12_143:0.1066865035,Arabidopsis_AT1G47370.1_16_184:0.2519880273)99:0.1155425753)91:0.0943605460,((Arabidopsis_AT1G60320.1_25_154:0.1193894823,Arabidopsis_AT1G57830.1_19_148:0.2680596175)87:0.1232191254,Arabidopsis_AT1G09665.1_11_144:0.1492118181)76:0.0595634338)97:0.1478287324,(Arabidopsis_AT1G57670.1_10_174:0.4182014901,Arabidopsis_AT5G44870.1_12_180:0.6652693830)47:0.0189393969)95:0.1415229253,(Arabidopsis_AT4G36150.1_19_177:0.3287497248,(Arabidopsis_AT5G45200.1_19_179:0.5749218243,Arabidopsis_AT5G45230.1_12_190:0.5133305383)52:0.1553794494)37:0.0344646073)39:0.0216050978)46:0.0407710973,(((Arabidopsis_AT5G45220.1_18_176:0.6249211508,Arabidopsis_AT5G45250.1_16_184:0.2881117237)46:0.0356580861,Arabidopsis_AT5G45060.1_14_180:0.2412492818)99:0.2237878896,(Arabidopsis_AT5G17880.1_18_185:0.3901806173,(Arabidopsis_AT4G19530.1_15_184:0.5756095203,(Arabidopsis_AT3G51570.1_19_185:0.3179520090,Arabidopsis_AT2G17060.1_19_182:0.4448734281)52:0.0625932638)66:0.0666752876)61:0.0583336522)68:0.0820401629)41:0.0507958008,Arabidopsis_AT5G45220.1_330_476:0.4033603869)68:0.0785204699)75:0.1098909255,((Arabidopsis_AT2G32140.1_22_193:0.1419463228,Arabidopsis_AT1G65390.1_23_192:0.3214297561)99:0.1715480141,Arabidopsis_AT5G45070.1_15_179:0.4386402852)72:0.0806186963)68:0.0654912789,Arabidopsis_AT5G45090.1_48_142:0.5971482387)62:0.0485858585,Arabidopsis_AT5G45080.1_16_184:0.5046149521)64:0.0933438186,Arabidopsis_AT4G23515.1_10_189:0.7780386377)69:0.1385814056,((Arabidopsis_AT4G23510.1_11_192:0.0689043112,Arabidopsis_AT4G23510.1_376_458:0.6409917660)100:0.4024298128,Arabidopsis_AT4G11340.1_224_406:0.5710688879)84:0.1854044188)100:0.2974879550,(Arabidopsis_AT4G12010.1_11_185:0.4694804762,Arabidopsis_AT4G19510.1_57_222:0.4272996752)91:0.1791962279)86:0.1788502230,((((Eucalyptus_Eucgr.I02558.1.p_21_188:0.0000021785,Eucalyptus_Eucgr.I02547.1.p_21_188:0.0063958518)99:0.0809299271,Eucalyptus_Eucgr.I02531.1.p_1_52:0.0985189275)49:0.0242625537,Eucalyptus_Eucgr.H00904.1.p_20_136:0.1417662067)100:0.2574347542,(Eucalyptus_Eucgr.I02520.1.p_25_197:0.3396057314,(Eucalyptus_Eucgr.I02528.1.p_10_143:0.0255695417,Eucalyptus_Eucgr.I02523.1.p_10_144:0.1417153979)100:0.5452871267)87:0.1901751386)98:0.3427564014)45:0.1165553280)50:0.0519275372,(((Solanum_Solyc11g011090.1.1_33_199:0.3146244397,Solanum_Solyc11g011080.1.1_88_261:0.1821537666)89:0.0548916420,Solanum_Solyc01g066020.1.1_18_188:0.0919059851)80:0.0311087209,(((Solanum_Solyc11g011090.1.1_1137_1310:0.1015434342,Solanum_Solyc08g005510.1.1_28_210:0.1456816065)64:0.0172593024,(Solanum_Solyc05g007850.1.1_19_186:0.0779756599,Solanum_Solyc11g011350.1.1_55_239:0.0990305302)62:0.0219417262)76:0.0370639500,Solanum_Solyc01g008800.1.1_20_194:0.1532079719)63:0.0359511886)100:0.2686700467)29:0.0397161763,((((((Solanum_Solyc09g007710.2.1_11_172:0.1596430716,((Solanum_Solyc12g097000.1.1_11_179:0.0270054339,Solanum_Solyc07g052780.2.1_11_147:0.0147589053)76:0.0096845571,(Solanum_Solyc12g097020.1.1_11_178:0.0107351909,Solanum_Solyc07g052770.2.1_11_170:0.0344566571)97:0.0363162835)100:0.0934325573)79:0.0325821656,Solanum_Solyc11g062150.1.1_8_134:0.2135790668)87:0.0935674761,(Solanum_Solyc12g096880.1.1_11_170:0.1652538113,Solanum_Solyc12g096900.1.1_11_183:0.0861765367)100:0.1424874525)100:0.1882984805,Solanum_Solyc01g014840.2.1_12_178:0.2003846916)84:0.0474423774,Nicotiana_NbD046950.1_17_184:0.3634603040)56:0.0315336466,Nicotiana_NbD037942.1_7_178:0.5421818067)38:0.0243276955)39:0.0370780207,(Nicotiana_NbD037937.1_12_178:0.2657158710,Arabidopsis_AT5G36930.2_17_178:0.5409536301)42:0.0473268868)2:0.0331494761)83:0.0729294556,(((((((((((Prunus_Prupe.8G120100.1.p_25_190:0.3219402810,Prunus_Prupe.8G120100.1.p_221_387:0.3865178138)81:0.0734108239,((Prunus_Prupe.8G120400.1.p_21_189:0.0418401433,Prunus_Prupe.8G119800.1.p_22_190:0.1230151494)98:0.0802541230,Prunus_Prupe.8G118000.1.p_21_182:0.2040004653)99:0.0944248386)81:0.0401549303,(((((((Prunus_Prupe.2G055700.1.p_55_218:0.0432630294,(Prunus_Prupe.2G057100.1.p_24_188:0.0175463754,Prunus_Prupe.2G057600.1.p_39_203:0.0183991093)92:0.0254746752)70:0.0337274342,(((((Prunus_Prupe.2G055200.1.p_27_187:0.0059133485,Prunus_Prupe.2G069000.1.p_27_152:0.0314208899)95:0.0175321817,Prunus_Prupe.2G055600.1.p_29_189:0.0385074457)100:0.1922596051,Prunus_Prupe.2G018300.1.p_51_212:0.0698393797)79:0.0292408841,Prunus_Prupe.2G055500.1.p_44_215:0.0791015950)64:0.0460128377,Prunus_Prupe.2G056100.1.p_55_222:0.0774973343)55:0.0215723198)71:0.0403904129,Prunus_Prupe.2G068900.1.p_24_194:0.1596098661)72:0.0504984509,(Prunus_Prupe.2G057800.1.p_56_218:0.0335821052,Prunus_Prupe.2G068400.1.p_21_155:0.0480950816)85:0.0283555234)92:0.0931937071,Prunus_Prupe.2G088600.1.p_33_167:0.1363241630)94:0.1018739988,Prunus_Prupe.2G045200.1.p_21_183:0.1964387383)48:0.0328795604,((Prunus_Prupe.8G109000.1.p_11_177:0.0487224033,(((Prunus_Prupe.8G109200.1.p_84_251:0.0000028231,Prunus_Prupe.8G108700.1.p_3_137:0.0225321146)82:0.0117981971,Prunus_Prupe.8G108500.1.p_3_170:0.0000024841)54:0.0037519260,Prunus_Prupe.8G109500.1.p_3_169:0.0080053133)93:0.0419791438)100:0.1609417059,(Prunus_Prupe.8G109900.1.p_22_157:0.2162359503,((Prunus_Prupe.8G111500.1.p_26_206:0.0057845867,Prunus_Prupe.8G111200.1.p_27_206:0.0057681173)71:0.0058603769,Prunus_Prupe.8G112100.1.p_26_199:0.0000023746)100:0.1549286918)90:0.0680495124)43:0.0127903346)12:0.0152059584)28:0.0269373195,Prunus_Prupe.8G110600.1.p_20_180:0.1288459062)46:0.0213192985,Prunus_Prupe.1G018700.1.p_22_188:0.2371580701)56:0.0153561981,(Prunus_Prupe.5G074700.1.p_25_197:0.0638822898,Prunus_Prupe.5G074600.1.p_33_198:0.1022733147)100:0.1333419073)39:0.0194311375,(((Prunus_Prupe.1G161800.1.p_18_183:0.0600690156,(Prunus_Prupe.1G162500.1.p_18_182:0.0307583802,Prunus_Prupe.5G019000.1.p_18_180:0.0496502312)96:0.0597338545)78:0.0439260551,Prunus_Prupe.1G161400.1.p_22_157:0.0628560304)73:0.0388124203,(Prunus_Prupe.1G162200.1.p_24_189:0.0807439256,Prunus_Prupe.1G161700.1.p_22_188:0.0455251103)95:0.0631072844)100:0.1958633972)91:0.0606920869,((((((((Phaseolus_Phvul.004G140500.1.p_12_174:0.3497231523,(((Phaseolus_Phvul.004G139800.1.p_11_174:0.0119989295,Phaseolus_Phvul.004G140100.1.p_11_176:0.0123219023)79:0.0145801728,(Phaseolus_Phvul.004G139700.1.p_11_175:0.0857400711,Phaseolus_Phvul.004G140800.1.p_11_176:0.0279821565)53:0.0126321417)90:0.0296372010,(Phaseolus_Phvul.004G140700.1.p_11_172:0.0165694989,Phaseolus_Phvul.004G139900.1.p_11_172:0.0416025615)93:0.0453425666)95:0.0994814431)85:0.0603473028,((Phaseolus_Phvul.004G140500.1.p_427_594:0.2228389584,Phaseolus_Phvul.004G140400.1.p_11_180:0.3879253492)74:0.0518194337,(Phaseolus_Phvul.004G028900.2.p_12_185:0.1690374561,(Phaseolus_Phvul.004G058700.1.p_14_183:0.2899165980,Phaseolus_Phvul.004G136800.1.p_12_147:0.1486157431)82:0.0253339755)68:0.0333420081)58:0.0193701767)98:0.0818335124,Phaseolus_Phvul.004G137300.1.p_8_183:0.3079583424)66:0.0537459716,Phaseolus_Phvul.002G171400.1.p_19_186:0.2688124339)81:0.0842039348,(Phaseolus_Phvul.004G046400.1.p_15_185:0.2992532191,Phaseolus_Phvul.004G134300.1.p_18_187:0.3108293381)51:0.0317531385)67:0.0610500876,Phaseolus_Phvul.005G030500.1.p_12_178:0.4023679885)91:0.0798157988,(((((Phaseolus_Phvul.008G265900.1.p_7_150:0.5148934624,((Phaseolus_Phvul.008G265900.1.p_173_340:0.3794608830,Phaseolus_Phvul.008G267600.1.p_180_341:0.3744337261)45:0.0328729286,Phaseolus_Phvul.008G267700.1.p_174_326:0.4355582125)48:0.0285243424)58:0.0525454449,(Phaseolus_Phvul.008G267600.1.p_7_172:0.7066275048,Phaseolus_Phvul.008G267700.1.p_4_167:0.4939913893)34:0.0101400623)72:0.0463394152,(Phaseolus_Phvul.011G030000.1.p_14_187:0.2612394786,Phaseolus_Phvul.003G129700.1.p_9_181:0.4576713477)53:0.0482830916)93:0.1090013818,(((((((((((((Eucalyptus_Eucgr.H02074.1.p_77_243:0.0229550466,Eucalyptus_Eucgr.H02061.1.p_34_191:0.1019325072)90:0.0251967572,Eucalyptus_Eucgr.H02092.1.p_47_216:0.0531914955)50:0.0100014327,Eucalyptus_Eucgr.H01736.1.p_9_174:0.0496588938)71:0.0144583139,((((((Eucalyptus_Eucgr.H01707.1.p_10_178:0.0188547604,Eucalyptus_Eucgr.H02081.1.p_71_191:0.0267120509)50:0.0120547661,Eucalyptus_Eucgr.H01711.1.p_47_232:0.0425209223)88:0.0288794793,(Eucalyptus_Eucgr.H02058.1.p_34_198:0.0812410256,(Eucalyptus_Eucgr.H01728.1.p_48_217:0.0438713447,Eucalyptus_Eucgr.A00810.1.p_10_157:0.0141632687)99:0.0497463819)60:0.0302393613)31:0.0075262214,((Eucalyptus_Eucgr.H02067.1.p_10_175:0.0274754686,((Eucalyptus_Eucgr.H01726.1.p_10_179:0.0161893367,Eucalyptus_Eucgr.H01705.1.p_34_204:0.0131727826)64:0.0114690363,Eucalyptus_Eucgr.H01742.1.p_13_179:0.0509462253)99:0.1030226334)20:0.0134683303,Eucalyptus_Eucgr.H01732.1.p_1_91:0.0104740278)10:0.0138866936)18:0.0164664528,((Eucalyptus_Eucgr.H02089.1.p_71_207:0.0149281598,Eucalyptus_Eucgr.H01748.1.p_95_231:0.0000028080)98:0.0354983146,((Eucalyptus_Eucgr.H01901.1.p_14_147:0.0444447472,Eucalyptus_Eucgr.H01839.1.p_17_157:0.0318894943)63:0.0090478965,Eucalyptus_Eucgr.H01776.1.p_12_152:0.0068254111)100:0.7629199245)57:0.0109671828)17:0.0219566447,Eucalyptus_Eucgr.H01702.1.p_64_232:0.0437291368)14:0.0142009499)95:0.0764547675,Eucalyptus_Eucgr.H01621.1.p_80_138:0.2790622002)90:0.0458850497,((Eucalyptus_Eucgr.E02181.1.p_10_177:0.1091870547,((Eucalyptus_Eucgr.E02228.1.p_11_172:0.0274874057,(Eucalyptus_Eucgr.E02543.1.p_11_178:0.0000024841,(Eucalyptus_Eucgr.E02301.1.p_11_156:0.0437409522,Eucalyptus_Eucgr.E02191.1.p_2_120:0.0173331577)42:0.0000022312)68:0.0119173585)80:0.0298265451,Eucalyptus_Eucgr.E02148.1.p_10_178:0.0870836939)73:0.0373418860)100:0.1063604243,(((Eucalyptus_Eucgr.E02239.1.p_11_176:0.0417242354,Eucalyptus_Eucgr.E02293.1.p_11_176:0.0237084863)80:0.0058730818,Eucalyptus_Eucgr.E02595.1.p_3_112:0.0888956566)100:0.0767099809,((((Eucalyptus_Eucgr.E02922.1.p_11_178:0.0191298728,(Eucalyptus_Eucgr.E02174.1.p_10_177:0.0234216536,Eucalyptus_Eucgr.E02196.1.p_2_120:0.0084380646)47:0.0000028862)88:0.0190399348,Eucalyptus_Eucgr.E02591.1.p_2_99:0.0335325966)100:0.0979228523,Eucalyptus_Eucgr.E02206.1.p_11_176:0.1416365818)97:0.0349395676,Eucalyptus_Eucgr.E02306.1.p_1_161:0.0816557310)97:0.0343948277)98:0.0346932725)65:0.0217869247)64:0.0167657838,((((((((((((Eucalyptus_Eucgr.E02190.1.p_12_182:0.0611093860,Eucalyptus_Eucgr.E02571.1.p_2_149:0.0201850881)40:0.0000024349,Eucalyptus_Eucgr.E02152.1.p_11_180:0.0306163437)45:0.0059955016,Eucalyptus_Eucgr.E02612.1.p_11_181:0.0180533484)21:0.0000020409,Eucalyptus_Eucgr.E02138.1.p_11_181:0.0299313988)94:0.0426301214,Eucalyptus_Eucgr.E02219.1.p_11_180:0.0252911841)99:0.0649701586,Eucalyptus_Eucgr.H01789.1.p_10_107:0.6306150003)59:0.0232523539,(((((((Eucalyptus_Eucgr.E02234.1.p_10_179:0.0709882342,(Eucalyptus_Eucgr.E02290.1.p_11_178:0.0414029549,Eucalyptus_Eucgr.E02536.1.p_11_179:0.0193115161)96:0.0196098491)56:0.0073753062,(Eucalyptus_Eucgr.E02103.1.p_11_179:0.0227716916,(Eucalyptus_Eucgr.E02914.1.p_11_178:0.0126090914,Eucalyptus_Eucgr.E02532.1.p_11_179:0.0618951649)45:0.0063946576)79:0.0142436850)81:0.0217138875,(((Eucalyptus_Eucgr.E02599.1.p_11_177:0.0240238136,(Eucalyptus_Eucgr.E02189.1.p_11_173:0.0119401276,Eucalyptus_Eucgr.E02245.1.p_11_173:0.0306847108)98:0.0182668123)34:0.0000026190,Eucalyptus_Eucgr.E02936.1.p_11_173:0.0366601384)31:0.0058633747,(Eucalyptus_Eucgr.E02144.1.p_11_173:0.0170480408,Eucalyptus_Eucgr.E02550.1.p_11_176:0.0423231750)84:0.0074004106)97:0.0346294864)56:0.0141190794,((Eucalyptus_Eucgr.E02587.1.p_11_178:0.0060787443,((Eucalyptus_Eucgr.E02157.1.p_35_202:0.0000023667,Eucalyptus_Eucgr.E02199.1.p_11_178:0.0616233123)63:0.0059760726,Eucalyptus_Eucgr.E02169.1.p_11_178:0.0120659526)70:0.0059014257)96:0.0251077866,Eucalyptus_Eucgr.E02314.1.p_2_119:0.0421969150)100:0.0826904058)96:0.0438612192,(Eucalyptus_Eucgr.E02286.1.p_11_173:0.0821121527,(Eucalyptus_Eucgr.E02177.1.p_11_178:0.0470288468,((Eucalyptus_Eucgr.E02604.1.p_2_124:0.0080374486,Eucalyptus_Eucgr.E02176.1.p_2_124:0.0160329676)93:0.0105147812,Eucalyptus_Eucgr.E02564.1.p_4_90:0.0353205816)28:0.0230987097)25:0.0385558147)100:0.1263450731)44:0.0214233207,(Eucalyptus_Eucgr.E02272.1.p_10_176:0.1582810446,((Eucalyptus_Eucgr.I00029.1.p_11_144:0.0410090675,Eucalyptus_Eucgr.I00084.1.p_2_123:0.1550106517)64:0.0357489206,Eucalyptus_Eucgr.I00026.1.p_11_160:0.0931011052)97:0.0597353710)78:0.0420150906)76:0.0000023234,Eucalyptus_Eucgr.E02315.1.p_2_155:0.0745046534)87:0.0410025614)78:0.0252322253,((Eucalyptus_Eucgr.E02164.1.p_10_177:0.0000024663,((((Eucalyptus_Eucgr.E02243.1.p_10_176:0.0000022602,Eucalyptus_Eucgr.E02229.1.p_10_176:0.0434761026)54:0.0086396690,Eucalyptus_Eucgr.E02926.1.p_10_175:0.0241791683)68:0.0087890837,Eucalyptus_Eucgr.E02576.1.p_10_146:0.0202844141)76:0.0086649993,Eucalyptus_Eucgr.E02183.1.p_10_176:0.0120593684)48:0.0059602285)89:0.0189739407,(Eucalyptus_Eucgr.E02160.1.p_10_175:0.0186466786,Eucalyptus_Eucgr.E02212.1.p_10_175:0.0000027127)100:0.0430929696)100:0.1001540218)54:0.0097088756,((Eucalyptus_Eucgr.E02588.1.p_11_172:0.0828733295,Eucalyptus_Eucgr.E02282.1.p_1_85:0.0528598438)97:0.0943341311,Eucalyptus_Eucgr.E02141.1.p_11_173:0.0918604729)85:0.0361434094)51:0.0000029327,(Eucalyptus_Eucgr.L02207.1.p_11_129:0.0196385608,Eucalyptus_Eucgr.E02203.1.p_11_106:0.0108183272)100:0.0725392030)97:0.0509027219,((((((Eucalyptus_Eucgr.H01427.1.p_8_174:0.0932893905,Eucalyptus_Eucgr.L00805.1.p_7_142:0.1541812653)90:0.0738487289,Eucalyptus_Eucgr.H01446.1.p_7_168:0.1024198882)43:0.0181424635,((Eucalyptus_Eucgr.H01438.1.p_7_173:0.0000025972,Eucalyptus_Eucgr.H01444.1.p_7_168:0.0181004772)100:0.0705895651,(Eucalyptus_Eucgr.L00809.1.p_7_168:0.0994397806,Eucalyptus_Eucgr.H01433.1.p_7_168:0.0728360016)45:0.0187440071)99:0.1095157604)94:0.0500297439,(Eucalyptus_Eucgr.E03292.1.p_11_170:0.0252079079,Eucalyptus_Eucgr.L02708.1.p_11_174:0.0289764937)100:0.1673373408)47:0.0104611309,Eucalyptus_Eucgr.E02649.1.p_11_176:0.2494471578)40:0.0173126513,((((((Eucalyptus_Eucgr.E03277.1.p_10_142:0.0000022011,Eucalyptus_Eucgr.E03077.1.p_10_174:0.0171116740)85:0.0269267786,((Eucalyptus_Eucgr.E03285.1.p_5_168:0.0074949251,Eucalyptus_Eucgr.E03094.1.p_4_147:0.0604273074)98:0.0228891462,(Eucalyptus_Eucgr.E03067.1.p_4_171:0.0241698405,Eucalyptus_Eucgr.E03291.1.p_4_171:0.0185068041)99:0.0369856601)96:0.0303050348)72:0.0165180390,((Eucalyptus_Eucgr.E03284.1.p_10_177:0.0462895982,(Eucalyptus_Eucgr.E03092.1.p_4_147:0.0982527654,(Eucalyptus_Eucgr.E03080.1.p_12_175:0.0391107255,Eucalyptus_Eucgr.E03097.1.p_6_171:0.0583261397)58:0.0203435850)90:0.0252293588)96:0.0365416129,Eucalyptus_Eucgr.E03087.1.p_2_112:0.0483967360)63:0.0032667886)95:0.0464889137,((Eucalyptus_Eucgr.E03084.1.p_10_177:0.0185454122,((Eucalyptus_Eucgr.E03288.1.p_10_177:0.0219639965,Eucalyptus_Eucgr.E03280.1.p_12_161:0.0093321147)100:0.0408025563,Eucalyptus_Eucgr.E03289.1.p_2_116:0.0630315382)87:0.0149901731)86:0.0172217566,Eucalyptus_Eucgr.E03085.1.p_4_165:0.0402100593)52:0.0095961859)52:0.0142465613,Eucalyptus_Eucgr.E03075.1.p_4_169:0.0981192248)79:0.0172433362,Eucalyptus_Eucgr.E03071.1.p_10_172:0.0747423079)96:0.0408754883)95:0.0628765746)79:0.0267544121,(((((Eucalyptus_Eucgr.H00839.1.p_13_178:0.1944392678,(Eucalyptus_Eucgr.H02170.1.p_11_176:0.0545264283,Eucalyptus_Eucgr.L01890.1.p_3_130:0.0714192539)100:0.0738359427)80:0.0463948435,(Eucalyptus_Eucgr.H02120.1.p_22_159:0.0294776927,Eucalyptus_Eucgr.H01768.1.p_14_105:0.0127707559)99:0.1119295811)59:0.0190750581,(Eucalyptus_Eucgr.H01834.1.p_13_174:0.0452945619,((((Eucalyptus_Eucgr.H02207.1.p_17_179:0.0146636908,Eucalyptus_Eucgr.H01784.1.p_13_175:0.0806542903)64:0.0117031624,Eucalyptus_Eucgr.H01817.1.p_13_181:0.0410542160)92:0.0286050078,Eucalyptus_Eucgr.H02157.1.p_15_176:0.0000023778)60:0.0059027078,Eucalyptus_Eucgr.H02098.1.p_16_177:0.0247547533)52:0.0085748235)100:0.0937093114)99:0.0724437612,Eucalyptus_Eucgr.H01781.1.p_12_177:0.1139643506)77:0.0282141942,(((Eucalyptus_Eucgr.L01050.1.p_27_192:0.0087042643,Eucalyptus_Eucgr.H01841.1.p_2_120:0.0083927186)74:0.0108031425,Eucalyptus_Eucgr.H01824.1.p_15_151:0.0233740448)85:0.0419664404,Eucalyptus_Eucgr.H01621.1.p_12_68:0.0733318205)55:0.0000025203)97:0.0472137145)96:0.0519303396)71:0.0285580160,Eucalyptus_Eucgr.H02164.1.p_12_176:0.1317720581)50:0.0142987080,((((Eucalyptus_Eucgr.H02032.1.p_73_243:0.0161681345,Eucalyptus_Eucgr.H02019.1.p_28_195:0.0203476047)100:0.1174412323,(Eucalyptus_Eucgr.L01349.1.p_13_182:0.0166722324,Eucalyptus_Eucgr.H02017.1.p_28_198:0.0423530400)100:0.0587490696)83:0.0311386006,(Eucalyptus_Eucgr.L02373.1.p_13_183:0.0533762670,((Eucalyptus_Eucgr.H02176.1.p_13_148:0.0075383279,Eucalyptus_Eucgr.H02184.1.p_13_148:0.0304353824)55:0.0073832094,(((Eucalyptus_Eucgr.H02148.1.p_16_151:0.0234013460,Eucalyptus_Eucgr.H01809.1.p_106_241:0.0625051107)30:0.0000024526,Eucalyptus_Eucgr.H02155.1.p_15_150:0.0379427935)39:0.0074657307,(Eucalyptus_Eucgr.H01749.1.p_48_200:0.0787041523,Eucalyptus_Eucgr.H01785.1.p_106_244:0.0797009739)43:0.0000026013)51:0.0078843653)99:0.0734893841)58:0.0123205372)88:0.0468067892,(Eucalyptus_Eucgr.H02116.1.p_48_192:0.1019567442,Eucalyptus_Eucgr.H02180.1.p_14_160:0.1616434687)85:0.0492714114)40:0.0329267149)62:0.0440550622,(Eucalyptus_Eucgr.H01903.1.p_12_146:0.0135061506,Eucalyptus_Eucgr.H01813.1.p_12_134:0.1421534237)100:0.1539850976)100:0.1838809188,((((Eucalyptus_Eucgr.H01829.1.p_49_215:0.0184326747,((Eucalyptus_Eucgr.H01803.1.p_17_183:0.0189121228,Eucalyptus_Eucgr.H02209.1.p_12_86:0.6131456847)83:0.0000029054,((Eucalyptus_Eucgr.H02123.1.p_16_177:0.0229302703,Eucalyptus_Eucgr.H02187.1.p_16_177:0.0383007562)97:0.0181887443,Eucalyptus_Eucgr.H02138.1.p_13_164:0.0653373310)90:0.0222488988)79:0.0237666277)51:0.0012957848,Eucalyptus_Eucgr.H01894.1.p_56_195:0.0756128055)71:0.0188527499,(Eucalyptus_Eucgr.H01772.1.p_51_221:0.0060863953,Eucalyptus_Eucgr.H01779.1.p_1_92:0.0000027015)100:0.0392093487)93:0.0353599443,((Eucalyptus_Eucgr.H01900.1.p_17_183:0.0928829179,((Eucalyptus_Eucgr.H02169.1.p_19_184:0.0577549011,Eucalyptus_Eucgr.H01806.1.p_18_151:0.0155235249)95:0.0352922095,Eucalyptus_Eucgr.L01085.1.p_1_90:0.0099288680)85:0.0237161138)95:0.0514722851,Eucalyptus_Eucgr.H01794.1.p_21_183:0.2067397783)95:0.0454263313)100:0.2608921408)88:0.0659442529,Eucalyptus_Eucgr.J00117.1.p_12_150:0.7153724806)85:0.0769778134,(Phaseolus_Phvul.005G016500.1.p_21_188:0.2544984712,(Eucalyptus_Eucgr.H00360.1.p_34_170:0.0648377176,Eucalyptus_Eucgr.L01144.1.p_21_158:0.1238175759)100:0.4512206063)41:0.0733448335)20:0.0167936278)22:0.0116155853,Eucalyptus_Eucgr.I02727.1.p_11_176:0.4144714571)33:0.0122411734)74:0.0634713026,((((Eucalyptus_Eucgr.C03460.1.p_14_183:0.0301148324,Eucalyptus_Eucgr.C03444.1.p_2_111:0.3144463779)57:0.0169079864,Eucalyptus_Eucgr.C03470.1.p_2_109:0.0100090515)81:0.0467346811,Eucalyptus_Eucgr.C03467.1.p_2_137:0.0724324570)50:0.0244885246,Eucalyptus_Eucgr.C03439.1.p_34_103:0.1679358482)100:0.2786858880)64:0.0352821348)75:0.0613608969,((Populus_Potri.019G002500.1_12_180:0.2169079077,Populus_Potri.019G002600.1_11_171:0.2706144695)99:0.2050284473,(Phaseolus_Phvul.003G269200.1.p_13_188:0.5053199335,(((Eucalyptus_Eucgr.G01255.1.p_15_148:0.0957074872,Eucalyptus_Eucgr.G01250.1.p_42_175:0.1721066101)72:0.0151838170,Eucalyptus_Eucgr.G01276.1.p_16_174:0.0651957291)99:0.1669274663,((((Eucalyptus_Eucgr.G01286.1.p_6_143:0.0000027852,Eucalyptus_Eucgr.G00433.1.p_6_146:0.0296132760)99:0.0963558010,Eucalyptus_Eucgr.G00431.1.p_4_84:0.0983376548)73:0.0594528083,Eucalyptus_Eucgr.G00432.1.p_14_129:0.1734069859)56:0.0674252987,(Eucalyptus_Eucgr.G01283.1.p_7_146:0.1810661471,Eucalyptus_Eucgr.G01279.1.p_5_97:0.3200376416)85:0.0802965770)100:0.3462288006)100:0.4129096418)70:0.0618102354)44:0.0148430851)94:0.0929930994,(((((((Populus_Potri.019G068200.1_14_194:0.1334552987,(((((((Populus_Potri.019G112700.1_2_176:0.0000026237,(Populus_Potri.019G097300.1_76_250:0.0119004501,Populus_Potri.019G114500.1_45_164:0.0169266795)83:0.0000025981)30:0.0000021176,Populus_Potri.019G098800.1_40_213:0.0059259588)92:0.0243119445,Populus_Potri.019G113500.1_45_218:0.0058456171)80:0.0123182784,((Populus_Potri.019G098500.1_45_218:0.0243700955,Populus_Potri.019G097100.1_60_233:0.0244952416)64:0.0058948463,Populus_Potri.019G114100.1_2_86:0.0000024841)45:0.0000024408)89:0.0125839508,(((Populus_Potri.019G114800.1_24_198:0.0894922156,Populus_Potri.019G097800.1_36_209:0.0412656500)77:0.0243659095,(Populus_Potri.019G098900.1_45_217:0.0291184083,Populus_Potri.019G098600.1_45_165:0.0083051863)99:0.0384759062)87:0.0274121913,Populus_Potri.019G097500.1_21_193:0.0628700391)64:0.0061157431)76:0.0118180164,(Populus_Potri.019G095900.1_14_186:0.0369430402,Populus_Potri.019G112600.1_40_212:0.0498164402)98:0.0318084346)99:0.1387501620,(Populus_Potri.017G011800.1_21_191:0.0000028802,Populus_Potri.017G010800.1_2_116:0.0000023128)100:0.2738311583)86:0.0560013723)70:0.0565875877,(Phaseolus_Phvul.003G070900.1.p_25_193:0.3441452367,Populus_Potri.019G068300.1_29_164:0.2094341303)56:0.0508197179)82:0.0943768190,((Prunus_Prupe.6G152300.1.p_4_183:0.1108046252,(Prunus_Prupe.1G160400.1.p_44_218:0.2610498702,(((((((((Prunus_Prupe.8G176400.1.p_17_189:0.0067869217,Prunus_Prupe.8G173700.1.p_53_222:0.0060359351)79:0.0000020188,Prunus_Prupe.I001800.1.p_18_187:0.0060673963)100:0.0592645532,Prunus_Prupe.I002100.1.p_5_173:0.0616310871)54:0.0158149869,(Prunus_Prupe.2G083200.1.p_2_177:0.0509784449,((Prunus_Prupe.8G179500.1.p_18_193:0.0063254093,(Prunus_Prupe.I002300.1.p_18_220:0.0123041650,Prunus_Prupe.I001900.1.p_41_98:0.0375709045)75:0.0003565369)64:0.0065600812,Prunus_Prupe.2G083100.1.p_121_284:0.1691774229)58:0.0062658034)72:0.0092772053)91:0.0583987602,Prunus_Prupe.1G120200.1.p_54_194:0.1113766164)96:0.0742151043,Prunus_Prupe.8G237200.1.p_17_196:0.0420764518)100:0.1740940480,(Prunus_Prupe.8G117300.1.p_17_187:0.0861140440,Prunus_Prupe.8G117700.1.p_15_188:0.0946623410)100:0.1304949328)54:0.0157162507,(Prunus_Prupe.2G060400.1.p_17_194:0.1354597350,(Prunus_Prupe.8G118900.1.p_13_171:0.1724763377,Prunus_Prupe.4G248700.1.p_22_94:0.1223548499)71:0.0273870703)59:0.0382891226)57:0.0424307706,Prunus_Prupe.8G037000.1.p_17_173:0.1886804546)44:0.0249801813)29:0.0094334192)100:0.2186448371,(((Phaseolus_Phvul.002G323300.2.p_7_176:0.0566863580,(((Phaseolus_Phvul.002G323200.1.p_16_185:0.0447697952,Phaseolus_Phvul.002G323704.1.p_7_178:0.0160252577)78:0.0168921935,(Phaseolus_Phvul.002G323100.1.p_16_187:0.0798171180,Phaseolus_Phvul.002G323712.1.p_16_187:0.0652796229)93:0.0265321769)57:0.0101007115,Phaseolus_Phvul.002G323000.2.p_17_187:0.0346921336)58:0.0084528631)63:0.0095885710,Phaseolus_Phvul.007G160901.1.p_34_205:0.0581589149)99:0.2559656936,Phaseolus_Phvul.002G098200.1.p_45_224:0.4344484590)46:0.0574306865)53:0.0428100573)57:0.0496829461,(((Phaseolus_Phvul.L002637.1.p_19_191:0.2324717154,(Phaseolus_Phvul.011G181366.1.p_24_194:0.0169959880,Phaseolus_Phvul.011G195800.1.p_24_194:0.0192522877)100:0.1339375299)94:0.0892042589,(Phaseolus_Phvul.010G136700.1.p_7_175:0.2397664627,Phaseolus_Phvul.010G136800.1.p_13_194:0.3742133275)100:0.1800171291)83:0.0657806116,(((((((((Populus_Potri.T049700.1_13_203:0.0000021496,Populus_Potri.005G031200.1_2_168:0.0193196278)97:0.0363296003,(Populus_Potri.T050100.1_13_190:0.0239161484,Populus_Potri.T047600.1_13_189:0.0489632312)76:0.0112678671)62:0.0059263843,(Populus_Potri.005G030300.1_13_190:0.0086906874,Populus_Potri.T050200.1_13_151:0.0141944022)68:0.0086120002)33:0.0000020787,Populus_Potri.005G031600.1_15_202:0.0173503918)15:0.0000028997,(Populus_Potri.T049400.1_13_187:0.0115084188,Populus_Potri.005G030700.1_13_180:0.0303249425)77:0.0116087579)23:0.0000024999,Populus_Potri.T047700.1_13_191:0.0602293694)76:0.0112637405,(Populus_Potri.T047900.1_13_184:0.0336261084,((Populus_Potri.T047500.1_2_178:0.0175146632,Populus_Potri.005G032000.1_2_135:0.0000024841)87:0.0085846984,Populus_Potri.T048800.1_2_135:0.0149862225)100:0.0299297952)94:0.0448359138)98:0.0507420411,Populus_Potri.004G088500.1_13_180:0.0835297629)100:0.2645119351,Populus_Potri.005G062700.1_13_145:0.3725180330)100:0.2006594265)82:0.0568917072)82:0.0440410878,((((Populus_Potri.019G069500.1_12_189:0.0455174075,(Populus_Potri.T077000.1_12_189:0.0000025515,Populus_Potri.019G070700.1_15_192:0.0179885739)92:0.0110869716)73:0.0314221793,Populus_Potri.013G099000.1_16_76:0.4740566915)62:0.0226205111,(((((Populus_Potri.019G069600.1_12_184:0.0060796562,(((Populus_Potri.T077600.1_12_182:0.0707928147,Populus_Potri.019G070500.1_12_181:0.0184344105)66:0.0057068227,Populus_Potri.019G070600.1_34_194:0.0406490750)85:0.0122261213,Populus_Potri.T077500.1_12_184:0.0466878396)68:0.0059262087)31:0.0000020544,Populus_Potri.T077400.1_12_184:0.0370115104)51:0.0060739624,Populus_Potri.019G070300.1_12_184:0.0434844984)59:0.0077991488,Populus_Potri.T077100.1_12_184:0.0227887313)92:0.0630394199,Populus_Potri.019G069800.1_3_88:0.1443954143)54:0.0115542581)100:0.2147792272,(Linum_Lus10029722_16_183:0.0670799647,Linum_Lus10042752_14_149:0.0522958977)100:0.2963768142)78:0.0514724585)73:0.0251655010,((((Vitis_GSVIVT01022984001_83_259:0.0504187010,Vitis_GSVIVT01022979001_20_194:0.0711314815)95:0.0328817679,Vitis_GSVIVT01022990001_79_218:0.0132388207)97:0.0772707885,Vitis_GSVIVT01026711001_3_86:0.1948046087)95:0.0969405797,(Vitis_GSVIVT01026098001_163_324:0.0105456814,Vitis_GSVIVT01026094001_5_86:0.0116749654)100:0.1006523188)100:0.1838168124)46:0.0239608428,(((((Vitis_GSVIVT01004867001_24_201:0.1415718866,((Vitis_GSVIVT01026003001_71_242:0.0588694672,Vitis_GSVIVT01036409001_3_96:0.1078480350)45:0.0244388894,Vitis_GSVIVT01036408001_15_192:0.2210005931)76:0.0627797501)42:0.0000021750,Vitis_GSVIVT01036405001_2_75:0.0757051656)78:0.0697076521,(Vitis_GSVIVT01025877001_453_614:0.3273336270,((((((((((((Panicum_Pahal.C02140.1_171_266:0.0000022476,Zea_Zm00001d053244_P001_171_266:0.0420419240)72:0.0180527944,(Brachypodium_Bradi2g50590.4.p_171_261:0.0000028103,Oryza_LOC_Os01g55530.1_171_261:0.0605351607)67:0.0149483672)35:0.0000024379,Hordeum_HORVU3Hr1G073690.2_189_270:0.0448548648)96:0.1050755694,(Musa_GSMUA_Achr5P19520_001_185_261:0.0485756314,Ananas_Aco008893.1_191_267:0.2383013129)70:0.0286574556)93:0.0983457919,((((((Arabidopsis_AT4G23440.1_147_223:0.1784632055,(Amaranthus_AHYPO_022809-RA_156_236:0.0000023054,Beta_KMT12079_169_246:0.0155005351)100:0.0922813123)72:0.0533733472,((Mimulus_Migut.E01078.1.p_120_197:0.1246198332,((Solanum_Solyc08g081260.1.1_173_248:0.0328051794,(Nicotiana_NbD047748.1_173_248:0.0000029511,Nicotiana_NbD031432.1_173_248:0.0161143702)93:0.0162639694)98:0.0583176742,Daucus_DCAR_008370_145_220:0.0689027422)60:0.0240244587)56:0.0215634791,Mimulus_Migut.A00741.1.p_126_202:0.1513830294)75:0.0514155117)53:0.0223682302,(((Populus_Potri.003G129600.1_182_260:0.0806229882,(Phaseolus_Phvul.002G158300.2.p_185_267:0.1935622163,Phaseolus_Phvul.002G291100.1.p_176_256:0.1119125775)97:0.1067271706)54:0.0200308097,(Linum_Lus10032275_171_248:0.0667882302,Linum_Lus10024640_172_248:0.0155959283)100:0.2394501674)46:0.0000023990,Prunus_Prupe.5G103200.1.p_176_255:0.0781631655)72:0.0363019508)14:0.0000020887,Eucalyptus_Eucgr.D01831.1.p_173_250:0.0650512712)60:0.0222996637,Vitis_GSVIVT01029435001_196_272:0.0118496974)100:0.1731640340,((Cinnamomum_Cm7593_166_244:0.0000020159,Cinnamomum_Cm7596_166_243:0.0000029317)97:0.0316440225,Persea_Pa5189_279_356:0.0167242061)94:0.0832916964)52:0.0545914595)92:0.1616926640,(((Panicum_Pahal.H01408.1_56_142:0.2118166715,Oryza_LOC_Os11g36760.1_90_169:0.2011358792)96:0.2276043416,(Ananas_Aco024261.1_127_204:0.4097402069,Ananas_Aco000235.1_73_143:0.2656363638)96:0.3226750252)74:0.1967656307,Musa_GSMUA_Achr1P04610_001_66_142:0.1182060714)99:0.4517148137)56:0.0437688304,((((Physcomitrella_Pp3c2_11110V3.1.p_379_465:0.0556766173,Physcomitrella_Pp3c17_15630V3.1.p_346_434:0.2039184444)63:0.0171388894,Physcomitrella_Pp3c1_30350V3.1.p_391_475:0.0316813392)100:0.2710444133,Marchantia_Mapoly0134s0035.1.p_368_448:0.1335407473)83:0.0094995884,Sphagnum_Sphfalx0028s0162.1.p_68_147:0.2229987507)99:0.2462613112)73:0.0802454575,Nymphaea_GWHPAAYW007666_225_300:0.1583859072)73:0.0996633235,(((((Amaranthus_AHYPO_000273-RA_146_240:0.1465228761,Beta_KMT12667_186_277:0.0738563567)97:0.1519143933,Phaseolus_Phvul.005G005000.1.p_192_270:0.1102685965)63:0.0718028932,Eucalyptus_Eucgr.F01987.1.p_120_219:0.1270778156)65:0.0456639663,((Ananas_Aco000835.1_190_269:0.0677642262,(((Hordeum_HORVU5Hr1G072030.6_23_109:0.1235732605,Brachypodium_Bradi4g33350.1.p_189_266:0.0657031723)97:0.0850037020,Oryza_LOC_Os09g30380.1_189_270:0.0560109468)99:0.1024875272,Brachypodium_Bradi3g39360.2.p_190_275:0.0216255319)89:0.0656604467)79:0.0575177196,Musa_GSMUA_Achr3P10930_001_185_262:0.0918024667)66:0.0425829672)82:0.0816928864,((((Ceratophyllum_Cd9823_321_419:0.0260545980,Ceratophyllum_Cd17222_68_161:0.0600960929)100:0.2481309267,(Ceratophyllum_Cd7693_197_297:0.0000020804,Ceratophyllum_Cd1573_190_289:0.0401254524)98:0.1248789426)86:0.0678080386,Amborella_ERN19040_159_252:0.2620269464)76:0.0766266155,(((Nymphaea_GWHPAAYW016435_182_276:0.0431432906,Euryale_Ef34729_182_276:0.0284942579)76:0.0000025427,Euryale_Ef21663_182_273:0.0146124624)69:0.0181938933,Euryale_Ef8691_194_278:0.0323758889)100:0.1545944238)30:0.0000025159)99:0.4446163534)60:0.0248916414,Pinus_PITA_000043462-RA_201_276:0.0000022422)44:0.0000024343,Picea_MA_6497112g0010_202_277:0.0496439931)98:1.7995149220,(Volvox_Vocar.0007s0037.1.p_212_297:0.0481116348,Chlamydomonas_Cre12.g557503.t1.1_242_325:0.0293286965)100:1.4293091620)53:0.1074704662)11:0.0000020707)50:0.0215107144,Vitis_GSVIVT01004877001_9_189:0.1806625159)80:0.0593079841,(Linum_Lus10041060_10_194:0.4149821190,Vitis_GSVIVT01025907001_2_117:0.2201161379)68:0.1303225922)66:0.0807074403)48:0.0125559668)59:0.0289183378,((((((Eucalyptus_Eucgr.H01796.1.p_179_325:0.1211315605,Eucalyptus_Eucgr.H01801.1.p_10_148:0.1120688312)100:0.1552141915,(Eucalyptus_Eucgr.H01823.1.p_20_170:0.0872962648,Eucalyptus_Eucgr.H01767.1.p_2_88:0.1584065843)94:0.0973769206)100:0.4146633625,Vitis_GSVIVT01026080001_46_101:0.2676767459)54:0.1042796110,(((((Linum_Lus10006929_20_195:0.0276598823,Linum_Lus10014671_20_192:0.0466504311)95:0.0660162298,Linum_Lus10006928_35_206:0.0606154305)98:0.1166359717,((Linum_Lus10042020_21_193:0.1423982717,Linum_Lus10018023_11_73:0.7206199236)98:0.2141061851,Linum_Lus10005827_26_152:0.5503251910)70:0.0417813977)96:0.2172524867,(((((Linum_Lus10041606_77_258:0.0553439336,(Linum_Lus10026845_67_242:0.0000021676,Linum_Lus10005174_2_60:0.1596458492)100:0.0597411399)86:0.0573429344,(Linum_Lus10027920_61_251:0.0792302257,Linum_Lus10012063_70_199:0.0957205425)98:0.0856904666)88:0.0719879679,Linum_Lus10041605_5_126:0.2928627827)99:0.1706442396,((Linum_Lus10009500_20_145:0.2988936453,((Linum_Lus10030498_5_170:0.0000022636,Linum_Lus10012852_145_228:0.0522392192)100:0.3391804829,Linum_Lus10029927_19_85:0.3811101641)47:0.0643724171)98:0.3140572310,(((Linum_Lus10004482_72_234:0.0000023956,Dunaliella_Dusal.0404s00012.1.p_16_107:2.4675343544)82:0.1089721285,Linum_Lus10029919_52_215:0.1212882078)93:0.4007151465,Linum_Lus10029921_9_177:0.2914923332)91:0.1546282147)94:0.2067798575)84:0.1778238714,Linum_Lus10019142_33_204:0.5865840974)66:0.1020195678)85:0.2552923586,Linum_Lus10018024_34_229:0.7066296910)82:0.1981157246)27:0.0361325969,(((((((Arabidopsis_AT4G19520.1_7_163:0.4434969880,Arabidopsis_AT3G51560.1_6_159:0.3993305252)63:0.0560153153,Arabidopsis_AT5G45210.1_9_161:0.5526237284)68:0.0843529985,(Arabidopsis_AT4G36140.1_448_579:0.4969456434,(Arabidopsis_AT5G45240.1_45_156:0.5249949803,Arabidopsis_AT2G17055.1_3_128:0.6880776969)82:0.1971719183)66:0.0577679281)100:0.3669016981,((Phaseolus_Phvul.010G132200.1.p_49_220:0.2227055254,((Phaseolus_Phvul.010G131650.1.p_40_215:0.0272883322,(Phaseolus_Phvul.010G132433.1.p_50_147:0.1204384861,Phaseolus_Phvul.010G131700.1.p_10_153:0.1617229556)60:0.0073457137)100:0.1331415222,(((Phaseolus_Phvul.010G131600.1.p_23_192:0.0122791625,Phaseolus_Phvul.010G132000.1.p_17_186:0.0059968309)100:0.0324953180,Phaseolus_Phvul.010G131800.1.p_49_238:0.0570361321)98:0.0684224106,Phaseolus_Phvul.010G132433.1.p_166_217:0.0699757563)100:0.1352156921)69:0.0656540133)93:0.1315443138,(Phaseolus_Phvul.009G237600.1.p_42_207:0.3010009971,Phaseolus_Phvul.010G064800.1.p_41_184:0.2541495880)86:0.1061607977)100:0.2178412426)68:0.0538009396,(Linum_Lus10038249_62_221:0.2835557721,Linum_Lus10014829_73_252:0.3297806321)98:0.2662433517)62:0.0440063456,((Arabidopsis_AT2G20142.1_8_170:0.0634617453,((((((Dunaliella_Dusal.0155s00006.1.p_8_102:0.1956084253,Dunaliella_Dusal.0264s00001.1.p_40_132:0.3775301924)16:0.0414430890,Dunaliella_Dusal.0146s00021.1.p_47_139:0.0000026093)18:0.0706394948,Dunaliella_Dusal.0422s00003.1.p_48_139:0.0700962824)100:0.4366132673,(Dunaliella_Dusal.0851s00001.1.p_221_319:0.0380613629,(Dunaliella_Dusal.0210s00012.1.p_339_434:0.1024041809,Dunaliella_Dusal.0740s00008.1.p_93_151:0.4528801806)56:0.0647012371)74:0.0708148605)76:0.0430919947,Dunaliella_Dusal.1421s00001.1.p_111_205:0.0266511403)73:0.0299703782,Dunaliella_Dusal.0689s00001.1.p_192_286:0.0000024218)100:2.7982038490)69:0.2319577939,Selaginella_131977_1_135:1.1645330010)71:0.2021014392)63:0.0494339025,(((Linum_Lus10005588_56_235:0.1410246475,((Linum_Lus10026201_53_234:0.0150008359,Linum_Lus10028343_2_124:0.0305962856)69:0.0104510801,Linum_Lus10029810_2_98:0.0487627989)100:0.1380775606)100:0.1491456981,Linum_Lus10013729_53_232:0.1985402688)97:0.2423849787,(Linum_Lus10030345_8_193:0.3956424520,(((((((((Linum_Lus10024149_16_185:0.0666666121,Linum_Lus10010221_18_189:0.1035294079)77:0.0129820470,((Linum_Lus10017419_26_197:0.0690862695,Linum_Lus10017418_20_188:0.0298295550)57:0.0032258501,Linum_Lus10010222_28_194:0.0840652968)80:0.0209147004)97:0.0905552784,(Linum_Lus10007030_20_190:0.1037045583,(Linum_Lus10015650_23_182:0.1087860456,Linum_Lus10015648_21_195:0.0370365291)98:0.0502047632)94:0.0409486632)43:0.0029937439,Linum_Lus10042777_30_207:0.1517914269)76:0.0316486988,Linum_Lus10008209_11_129:0.2023143289)52:0.0089148619,Linum_Lus10008019_5_59:0.0944086817)88:0.0575874251,Linum_Lus10018021_20_186:0.2756051999)93:0.1074123676,(((Linum_Lus10006732_10_179:0.0976185603,(Linum_Lus10006789_20_197:0.0377529145,Linum_Lus10005813_21_196:0.0606014925)100:0.0963149812)100:0.1703082773,Linum_Lus10019654_31_190:0.4405896086)95:0.1140496166,((Linum_Lus10009107_16_189:0.0000022100,Linum_Lus10004073_43_173:0.2091930640)100:0.1291497214,Linum_Lus10039515_24_159:0.3058916505)48:0.0323191159)100:0.2077949568)62:0.0325552369,(((Linum_Lus10015350_19_190:0.1426280228,(Linum_Lus10012246_19_186:0.0273306598,Linum_Lus10016029_3_153:0.0191700830)99:0.0706790609)100:0.1705782094,((((Linum_Lus10008320_16_115:0.1481416641,Linum_Lus10028060_16_117:0.1143634761)100:0.1897936602,(Linum_Lus10028058_19_117:0.0170412575,Linum_Lus10008318_19_117:0.0712495383)100:0.1448678719)91:0.0824021748,(Linum_Lus10008221_17_115:0.0167040062,Linum_Lus10008222_21_121:0.2415557528)59:0.0391970418)99:0.2214665676,Linum_Lus10023051_28_201:0.1484862674)100:0.3013193817)40:0.0276248506,(Linum_Lus10009108_16_180:0.2534536063,Linum_Lus10004075_68_155:0.1504040109)100:0.3066620310)88:0.1086504854)100:0.5703653770)32:0.0963640240)57:0.0611640711)37:0.0537326224)43:0.0198809954,(Phaseolus_Phvul.010G008700.1.p_24_165:0.3774809186,((((Phaseolus_Phvul.010G026400.2.p_19_182:0.1680842792,((((((((Phaseolus_Phvul.010G025166.1.p_12_170:0.0458197075,Phaseolus_Phvul.010G029100.1.p_14_180:0.0261633005)79:0.0241857117,Phaseolus_Phvul.010G027100.1.p_14_182:0.0193177801)61:0.0179835147,(Phaseolus_Phvul.010G027300.1.p_21_183:0.0311572710,Phaseolus_Phvul.010G026900.1.p_14_179:0.0310663197)62:0.0000025592)78:0.0307160826,((((Phaseolus_Phvul.010G027500.1.p_2_170:0.0585062759,Phaseolus_Phvul.010G029700.9.p_41_202:0.0424024266)86:0.0264864284,Phaseolus_Phvul.010G024100.2.p_43_155:0.0652574333)12:0.0000023424,Phaseolus_Phvul.010G028700.1.p_14_182:0.0648632102)15:0.0000026667,Phaseolus_Phvul.010G025400.1.p_14_180:0.0439234431)43:0.0061423021)14:0.0000023832,(Phaseolus_Phvul.010G027801.1.p_14_175:0.0768130672,(((((Phaseolus_Phvul.010G029000.3.p_2_163:0.0499678007,Phaseolus_Phvul.010G018400.1.p_14_180:0.0316680062)57:0.0081657588,(Phaseolus_Phvul.010G024301.1.p_2_170:0.0627310301,Phaseolus_Phvul.010G024250.1.p_20_182:0.0199378345)87:0.0238031761)74:0.0175369079,Phaseolus_Phvul.010G027166.1.p_14_182:0.0236487150)55:0.0066605625,Phaseolus_Phvul.010G025500.1.p_2_170:0.0443714204)44:0.0060880907,Phaseolus_Phvul.010G028800.1.p_2_163:0.0311915402)62:0.0134089112)41:0.0123511544)72:0.0316519430,Phaseolus_Phvul.010G026700.1.p_14_182:0.0318392756)100:0.4712156718,(((((Phaseolus_Phvul.010G028400.1.p_22_185:0.0387110330,Phaseolus_Phvul.010G028600.1.p_23_91:0.0679614543)66:0.0132278916,Phaseolus_Phvul.010G028900.1.p_22_185:0.0489523689)78:0.0241390986,(Phaseolus_Phvul.010G028000.2.p_24_186:0.0795003978,Phaseolus_Phvul.010G028101.1.p_26_189:0.0381370015)60:0.0064275477)49:0.0013208435,(Phaseolus_Phvul.010G028500.1.p_22_182:0.1599944941,Phaseolus_Phvul.010G027900.1.p_8_126:0.0374213015)85:0.0326896756)57:0.0270620323,Phaseolus_Phvul.010G029800.1.p_22_178:0.1385379712)100:0.2475972312)46:0.0164121195,Phaseolus_Phvul.010G026000.1.p_21_181:0.6080238677)92:0.1042350610)80:0.0803449841,Phaseolus_Phvul.010G026100.1.p_15_180:0.2810393937)92:0.1047858366,((Phaseolus_Phvul.010G028200.1.p_26_199:0.2922624271,Solanum_Solyc05g024360.1.1_4_61:0.3625375229)45:0.0000023669,Phaseolus_Phvul.010G026300.2.p_15_132:0.4510036189)51:0.0557559582)83:0.1012344342,(Phaseolus_Phvul.010G025700.1.p_16_185:0.2145343907,Phaseolus_Phvul.010G025000.1.p_28_187:0.2632906972)100:0.2123962729)98:0.1591936737)54:0.0631381709)88:0.1316500448)70:0.0698762117)24:0.0000020133,((((((((Phaseolus_Phvul.008G195214.1.p_15_179:0.0928424213,Phaseolus_Phvul.008G195214.1.p_448_610:0.0472369954)60:0.0193018741,Phaseolus_Phvul.008G194828.1.p_15_180:0.0855250814)87:0.0476465395,Phaseolus_Phvul.008G195100.1.p_15_172:0.0385507730)61:0.0197996039,Phaseolus_Phvul.008G195000.1.p_15_151:0.0000026180)100:0.6976206209,(((Vitis_GSVIVT01001491001_14_172:0.2593656897,((Vitis_GSVIVT01023036001_24_184:0.0505826438,Vitis_GSVIVT01023025001_1_85:0.0576578958)54:0.0112772534,(Vitis_GSVIVT01023028001_24_185:0.1684496614,Vitis_GSVIVT01038755001_1_84:0.1228040268)34:0.0292743648)99:0.1546489899)46:0.0388634035,Vitis_GSVIVT01037180001_17_153:0.1971840362)43:0.0296944440,Vitis_GSVIVT01012762001_21_182:0.3852124962)64:0.0346249908)64:0.0418739246,Vitis_GSVIVT01036294001_51_208:0.2634973636)57:0.0336387182,((((Vitis_GSVIVT01036400001_19_188:0.1481809867,Vitis_GSVIVT01036354001_12_180:0.3222913963)99:0.1841567441,Vitis_GSVIVT01001790001_2_154:0.4802535629)51:0.0431880415,((Vitis_GSVIVT01025968001_1_90:0.0000021252,Chlamydomonas_Cre02.g103800.t1.1_158_250:2.3978693438)97:0.4690552758,(Vitis_GSVIVT01037221001_1_75:0.0000024438,Vitis_GSVIVT01037219001_1_78:0.0863499258)99:0.2308119555)89:0.1347337217)48:0.0639942139,Vitis_GSVIVT01036304001_13_180:0.3272754767)55:0.0534406821)90:0.1020039986,((((((Solanum_Solyc01g102880.1.1_15_190:0.5091808187,((Nicotiana_NbD042043.1_16_194:0.1179061645,Solanum_Solyc02g032200.2.1_40_161:0.2333978655)96:0.0753182413,(Nicotiana_NbD051885.1_17_185:0.0759578960,Solanum_Solyc01g102850.1.1_14_180:0.0652889971)100:0.1514143069)100:0.1372388535)82:0.1074157775,((((Nicotiana_NbD030775.1_8_175:0.1330071295,Solanum_Solyc01g113620.1.1_8_165:0.0718319504)100:0.2489593928,(Nicotiana_NbD031366.1_40_206:0.1061345975,Solanum_Solyc11g013750.1.1_12_145:0.3086813759)100:0.2609818910)72:0.0975681445,(Nicotiana_NbD006063.1_19_176:0.0285456129,Solanum_Solyc01g102920.2.1_2_117:0.0837704659)100:0.2996537105)63:0.0512436113,(Nicotiana_NbD039337.1_13_178:0.0321213602,Nicotiana_NbD006064.1_13_174:0.0367942107)100:0.3528435679)82:0.0917858561)60:0.0502904458,(((Solanum_Solyc01g102880.1.1_1170_1325:0.2521239681,(Solanum_Solyc02g032640.1.1_18_163:0.0208699612,Solanum_Solyc02g032250.1.1_3_67:0.1010854708)94:0.1143451719)98:0.1397623404,(Daucus_DCAR_029849_15_191:0.4052869500,Daucus_DCAR_006137_10_158:0.9908230556)66:0.0576914823)57:0.0512559487,(((((((((Prunus_Prupe.2G126900.1.p_21_185:0.0131126293,((Prunus_Prupe.2G126300.1.p_23_188:0.0146801443,Prunus_Prupe.2G126500.1.p_45_102:0.0000029963)75:0.0148135197,(Prunus_Prupe.4G260800.1.p_10_128:0.0000027437,Prunus_Prupe.2G126600.1.p_7_88:0.0000021644)97:0.0558317091)90:0.0102024018)99:0.0443507045,(Prunus_Prupe.2G127000.1.p_22_193:0.0304499594,(Prunus_Prupe.2G126700.1.p_23_194:0.0115757311,Prunus_Prupe.2G121000.1.p_23_194:0.0058545868)100:0.0353731761)65:0.0081672366)37:0.0205060301,Prunus_Prupe.2G126100.1.p_21_191:0.0950160585)87:0.0217077702,Prunus_Prupe.2G126400.1.p_18_187:0.0816146945)98:0.0519576896,(Prunus_Prupe.6G083100.1.p_21_192:0.1431374459,Prunus_Prupe.6G083400.1.p_13_156:0.0932019921)100:0.1327324842)55:0.0000020663,Prunus_Prupe.2G126000.1.p_27_166:0.1500736072)66:0.0154413433,(Prunus_Prupe.8G184900.1.p_20_191:0.1185586363,(Prunus_Prupe.2G135700.1.p_19_188:0.0358491276,Prunus_Prupe.2G135600.1.p_20_191:0.0888981196)97:0.0591805849)65:0.0155838162)56:0.0160488585,Prunus_Prupe.8G185300.1.p_8_169:0.0644343091)82:0.0422540767,Prunus_Prupe.8G185200.1.p_9_94:0.1456421656)86:0.0375079673)85:0.0463050588)78:0.0653733401,(((((Prunus_Prupe.2G101900.1.p_22_190:0.1185994939,((Prunus_Prupe.3G010200.1.p_19_189:0.0000027891,Prunus_Prupe.3G131000.1.p_19_155:0.0366193843)100:0.1090449101,((Prunus_Prupe.3G010100.1.p_17_184:0.0295611383,Prunus_Prupe.3G130700.1.p_19_169:0.0408216553)84:0.0232288814,Prunus_Prupe.3G009700.1.p_19_187:0.0000020119)100:0.1371851896)45:0.0373707431)100:0.1270866392,Populus_Potri.007G099700.1_19_184:0.1582089372)1:0.0304515660,((((((((Populus_Potri.T068600.1_18_183:0.0294160971,((((((Populus_Potri.011G013400.1_18_183:0.0000021591,(Populus_Potri.011G013700.1_18_183:0.0000026064,Populus_Potri.011G013900.1_18_154:0.0000026086)86:0.0116344577)55:0.0000021308,Populus_Potri.T067500.1_18_154:0.0000026375)79:0.0000026371,Populus_Potri.006G269600.1_44_98:0.0772401525)91:0.0293404665,Populus_Potri.006G270000.1_18_183:0.0115844612)55:0.0058039189,(Populus_Potri.011G013200.1_18_183:0.0000026862,Populus_Potri.T067700.1_18_172:0.0688539098)85:0.0115524768)66:0.0057883609,(Populus_Potri.T069500.1_18_183:0.0000022720,Populus_Potri.011G014100.1_18_154:0.0000025579)82:0.0114773501)48:0.0058152532)85:0.0194756764,((Populus_Potri.011G060600.1_18_185:0.0226999262,Populus_Potri.T039300.1_1_88:0.0207744411)61:0.0187851203,Populus_Potri.T039200.1_18_72:0.0482051466)70:0.0287478142)57:0.0292966434,Populus_Potri.011G011600.1_18_183:0.0722054109)80:0.0235000481,Populus_Potri.011G014900.1_29_185:0.0889759085)80:0.0245195177,(((((Populus_Potri.T039900.1_18_185:0.0174562158,(Populus_Potri.T038300.1_18_185:0.0414303894,Populus_Potri.T112200.1_18_185:0.0116252408)59:0.0060157859)27:0.0058229745,((Populus_Potri.001G363400.1_18_183:0.0000026294,Populus_Potri.T039600.1_18_154:0.0296958657)40:0.0000024110,((Populus_Potri.011G008700.1_18_184:0.0000021353,Populus_Potri.T038600.1_2_88:0.0098119049)66:0.0084419900,Populus_Potri.T038500.1_18_72:0.0183021072)96:0.0262646691)82:0.0115112884)59:0.0175897296,Populus_Potri.011G008600.1_2_90:0.0197826037)59:0.0000020131,(Populus_Potri.006G269900.1_18_167:0.0471647626,(Populus_Potri.011G012000.1_18_186:0.0113425687,Populus_Potri.T069200.1_18_184:0.0233730189)75:0.0073618716)96:0.0217776565)94:0.0228168150,(((Populus_Potri.T037600.1_18_179:0.0000027866,(Populus_Potri.011G009400.1_18_163:0.0134517798,Populus_Potri.T037900.1_18_178:0.0061551795)60:0.0060478453)55:0.0000020184,Populus_Potri.T040100.1_18_154:0.0215565578)44:0.0000021960,Populus_Potri.T165200.1_18_72:0.0547043087)91:0.0649588470)42:0.0112693893)40:0.0122958001,(Populus_Potri.011G012900.1_12_127:0.0620985258,(((Populus_Potri.011G013800.1_22_107:0.0091496572,Populus_Potri.T068800.1_41_111:0.0563810716)64:0.0125086083,Populus_Potri.011G013100.1_2_65:0.0320756623)82:0.0440156869,Populus_Potri.011G013500.1_2_59:0.0164959428)96:0.0551183627)100:0.0927439662)58:0.0141104835,(((Populus_Potri.011G008800.1_18_183:0.0744316878,Populus_Potri.011G008500.1_1_71:0.0697722622)36:0.0000026920,(((Populus_Potri.011G015400.1_18_183:0.0122288973,Populus_Potri.011G012500.1_2_59:0.0000027795)73:0.0132181786,Populus_Potri.001G363200.1_18_161:0.3301868347)66:0.0142436754,Populus_Potri.011G014500.1_2_59:0.0848111442)57:0.0241654406)65:0.0116543826,Populus_Potri.011G060400.1_71_231:0.1844806148)41:0.0064232578)100:0.1051778341,Linum_Lus10018972_28_186:0.5440267587)12:0.0401134577)21:0.0139181251,(((((Populus_Potri.004G230000.1_8_171:0.1801981617,Linum_Lus10011741_15_177:0.5375991160)3:0.0521144774,((Populus_Potri.005G004500.1_5_136:0.0324388519,Populus_Potri.005G003900.1_38_179:0.1543194265)60:0.0338019506,Populus_Potri.005G004200.1_3_138:0.0785446730)98:0.1318977812)2:0.0114423559,Populus_Potri.001G028700.1_17_183:0.3605069140)2:0.0415749540,(Populus_Potri.005G004100.1_64_229:0.1739318715,(Populus_Potri.005G004000.1_27_192:0.0837113598,Populus_Potri.005G004400.1_83_247:0.0727169614)100:0.1890251308)100:0.1822483257)3:0.0371141932,Linum_Lus10005171_13_182:0.4359047507)34:0.0233328605)71:0.0332870238,(Solanum_Solyc01g102840.2.1_10_191:0.0110591155,Nicotiana_NbD006059.1_13_194:0.0298626889)100:0.2745114162)63:0.0460061609)100:0.1166576569,((((Prunus_Prupe.1G539800.1.p_27_191:0.1054913661,Prunus_Prupe.1G536000.1.p_18_151:0.2544040617)75:0.0265848388,(Prunus_Prupe.1G550800.1.p_27_197:0.1049298266,Prunus_Prupe.1G550700.1.p_116_276:0.3090332031)100:0.2993136818)94:0.0786280213,((((Populus_Potri.019G001700.1_17_188:0.0177684027,(Populus_Potri.T127700.1_21_192:0.0000027838,Populus_Potri.019G001600.1_21_192:0.0057745355)100:0.0351310867)56:0.0057673825,Populus_Potri.T127900.1_17_188:0.0000024254)64:0.0070396961,Populus_Potri.T128200.1_23_165:0.0000027331)83:0.0098864761,Populus_Potri.T128100.1_31_149:0.0265549479)100:0.1108490093)66:0.0597657239,(((((Nicotiana_NbD002668.1_18_188:0.0083154943,(Nicotiana_NbD002669.1_18_174:0.0444722071,Nicotiana_NbD002884.1_15_170:0.1040809482)57:0.0200528866)99:0.1044640450,(Solanum_Solyc09g092410.2.1_2_167:0.1000989430,Solanum_Solyc04g025590.1.1_18_132:0.3647706113)73:0.0551606447)99:0.1151753658,Nicotiana_NbD027052.1_23_191:0.5121640711)69:0.0763836504,(Eucalyptus_Eucgr.J00354.1.p_16_182:0.0953324600,Eucalyptus_Eucgr.J00352.1.p_11_146:0.1678136819)100:0.2057327078)52:0.0370728759,Prunus_Prupe.1G557100.1.p_84_191:0.3116159562)66:0.0490246502)96:0.0830856587)83:0.0223626600,((((((((Populus_Potri.T002100.1_42_211:0.0121838337,Populus_Potri.T002500.1_101_270:0.0178962802)100:0.0298819240,(((((Populus_Potri.019G046000.1_14_184:0.0349487072,Populus_Potri.T002400.1_14_184:0.0408404975)70:0.0019335204,(Populus_Potri.T002900.1_42_211:0.0223775388,Populus_Potri.T003000.1_51_220:0.0406586779)93:0.0141776116)49:0.0000024091,(Populus_Potri.T001500.1_15_184:0.0238511071,Populus_Potri.019G052000.1_15_184:0.0609641248)94:0.0054973969)58:0.0057965758,((((Populus_Potri.007G143300.1_120_292:0.0424007255,(Populus_Potri.007G142500.1_14_183:0.0246553448,Populus_Potri.007G143000.1_14_98:0.0041196387)66:0.0170055235)68:0.0177268521,Populus_Potri.007G143100.1_53_222:0.0503437034)97:0.0346246711,Populus_Potri.T001700.1_51_221:0.0369144981)46:0.0000020939,Populus_Potri.003G014200.1_51_222:0.0116359572)61:0.0057862177)74:0.0059253213,Populus_Potri.T112700.1_14_184:0.0117188550)83:0.0059643869)96:0.0371823605,(Populus_Potri.T011800.1_42_211:0.0189154439,Populus_Potri.001G066600.1_14_98:0.0742268426)96:0.0680259573)58:0.0163339758,Populus_Potri.001G066500.1_1_80:0.0733268428)99:0.0741472761,(Populus_Potri.T004900.1_22_191:0.2854871224,Populus_Potri.003G084200.1_204_373:0.1954176094)73:0.0596389887)45:0.0493591621,((Populus_Potri.012G135700.1_25_196:0.0481762516,((Populus_Potri.003G199100.1_14_187:0.0641188249,Populus_Potri.003G198900.1_17_186:0.0209022055)92:0.0257891833,(Populus_Potri.003G199400.1_40_211:0.0489872541,Populus_Potri.003G200100.1_14_184:0.0733514907)99:0.0496704332)75:0.0215191151)100:0.1032161413,Populus_Potri.013G037300.1_36_203:0.2579025232)20:0.0077335455)10:0.0181802669,((((Populus_Potri.T005200.1_22_194:0.0112571800,(Populus_Potri.T005500.1_22_194:0.0000024841,Populus_Potri.T005400.1_73_209:0.0000024841)100:0.0304132349)61:0.0071954777,Populus_Potri.T005100.1_22_194:0.0324109951)92:0.0253573887,Populus_Potri.016G090600.1_6_74:0.1478491373)100:0.1191431356,Populus_Potri.T004500.1_19_186:0.2216259209)84:0.0604120235)7:0.0057257212,(Populus_Potri.T005600.1_22_190:0.0000028580,Populus_Potri.T010500.1_22_188:0.0235480502)100:0.3628648837)90:0.0605715290)95:0.0737442262)13:0.0229282444)70:0.0407819108,((((((((Populus_Potri.017G103500.1_2_173:0.0419168779,(((((((((Populus_Potri.T129000.1_2_172:0.0176101060,(Populus_Potri.014G064300.1_24_187:0.0122601110,(Populus_Potri.017G103300.1_22_186:0.0000023988,Populus_Potri.014G063200.1_74_197:0.0080909607)99:0.0248446936)73:0.0000022626)58:0.0059492377,((Populus_Potri.T074200.1_116_281:0.0075787192,Populus_Potri.017G105200.1_22_150:0.0077935189)94:0.0232472576,((Populus_Potri.014G064500.1_22_186:0.0244718969,Populus_Potri.017G104700.1_22_151:0.0000024841)2:0.0000025489,Populus_Potri.T073900.1_22_150:0.0000024841)9:0.0000027155)16:0.0000023635)83:0.0176524691,(Populus_Potri.T129300.1_25_189:0.0288395897,Populus_Potri.017G105500.1_25_175:0.0199239024)98:0.0144918788)63:0.0058369553,(((Populus_Potri.T074300.1_99_269:0.0234297674,((((Populus_Potri.017G103800.1_22_200:0.0153948888,(Populus_Potri.017G102900.1_22_200:0.0236229879,Populus_Potri.014G063300.1_18_166:0.0473386121)57:0.0023482247)54:0.0055895659,Populus_Potri.013G097800.1_22_200:0.0119050905)78:0.0108649189,((Populus_Potri.017G105000.1_2_172:0.0111614616,Populus_Potri.T129400.1_24_194:0.0186309363)58:0.0059531375,Populus_Potri.T073700.1_22_192:0.0242473772)39:0.0062481495)90:0.0177253503,Populus_Potri.017G105100.1_14_136:0.0503430850)86:0.0123993216)39:0.0058353681,Populus_Potri.013G097300.1_98_263:0.0477823128)77:0.0123843348,(Populus_Potri.014G063900.1_22_194:0.0178293088,Populus_Potri.017G105300.1_79_244:0.0304078629)65:0.0056067772)38:0.0000026981)75:0.0084798924,((Populus_Potri.013G098000.1_21_185:0.0000023331,Populus_Potri.T161100.1_16_150:0.0000020396)92:0.0138980628,(((Populus_Potri.013G098500.1_20_186:0.0077898086,(Populus_Potri.T154200.1_20_186:0.0000025250,Populus_Potri.013G096900.1_20_99:0.0141289949)73:0.0099243618)82:0.0118882624,Populus_Potri.013G097900.1_20_175:0.0064943963)41:0.0000024114,Populus_Potri.013G098100.1_21_155:0.0277223572)84:0.0190094352)100:0.1457131253)68:0.0145393041,(Populus_Potri.014G064100.1_24_194:0.0000021051,Populus_Potri.014G063600.1_24_158:0.0000020973)100:0.0508784387)37:0.0006332034,Populus_Potri.T073600.1_2_172:0.0404328368)56:0.0068058153,Populus_Potri.014G064800.1_2_70:0.0162735090)51:0.0060442863,Populus_Potri.T074100.1_22_156:0.0310576012)83:0.0247721197)100:0.2021633321,(Linum_Lus10011104_18_180:0.3082450851,Linum_Lus10003749_19_185:0.4564598620)85:0.0802513128)81:0.0590380868,((((((((((Populus_Potri.017G103500.1_1158_1257:0.0463749672,Populus_Potri.014G063500.1_925_1020:0.0830442091)48:0.0129633974,Populus_Potri.017G104100.1_356_438:0.0495038397)50:0.0136254027,Populus_Potri.017G105000.1_1118_1239:0.0115260729)39:0.0129500155,Populus_Potri.014G063900.1_1156_1286:0.0527747685)51:0.0000020011,(Populus_Potri.014G063300.1_1144_1224:0.0550405729,Populus_Potri.017G105500.1_1143_1251:0.0615300770)61:0.0000022180)96:0.0484918207,(Populus_Potri.013G097300.1_1077_1190:0.0092517485,Populus_Potri.017G103100.1_1014_1108:0.0000022556)100:0.0464814127)73:0.0207732179,Populus_Potri.T129000.1_1109_1207:0.0203330946)39:0.0000025888,Populus_Potri.017G103800.1_1172_1266:0.1013780724)39:0.0148697173,((((((Populus_Potri.T074300.1_1043_1148:0.0192638342,Populus_Potri.T074000.1_950_1055:0.0093837803)96:0.0134897160,(Populus_Potri.014G064500.1_1154_1252:0.0614136178,(Populus_Potri.017G102900.1_1174_1267:0.0446981466,Populus_Potri.013G097600.1_30_124:0.0105088513)94:0.0000021684)92:0.0379683835)70:0.0200109186,Populus_Potri.T073800.1_950_1045:0.0429525685)48:0.0000021200,(Populus_Potri.T129400.1_1158_1261:0.1819861527,Populus_Potri.014G064800.1_1058_1155:0.0468164322)80:0.0262947604)54:0.0097588088,(((Populus_Potri.T073600.1_1054_1151:0.0638097676,Populus_Potri.T074200.1_986_1126:0.0462107306)52:0.0082329761,Populus_Potri.017G104300.1_784_910:0.1388347892)66:0.0165869782,Populus_Potri.T129200.1_397_535:0.0545301364)41:0.0000027321)23:0.0000026847,Populus_Potri.014G064300.1_931_1020:0.0837691585)28:0.0230675224)99:0.2180795958,(Populus_Potri.013G098000.1_1113_1254:0.1857000878,(Populus_Potri.T154100.1_2_106:0.0308387894,Populus_Potri.013G098600.1_449_596:0.0256932969)90:0.0376173477)98:0.1307768155)100:0.5712157148)91:0.0634050125,Prunus_Prupe.8G005200.1.p_23_187:0.3733200340)76:0.0355102488,((((((Phaseolus_Phvul.010G054800.1.p_21_171:0.0301665812,Phaseolus_Phvul.010G054300.1.p_21_192:0.0617436739)98:0.0323417841,(Phaseolus_Phvul.010G055200.1.p_21_192:0.0000029579,Phaseolus_Phvul.010G055300.1.p_21_74:0.0184740452)100:0.0529374365)69:0.0145662175,((Phaseolus_Phvul.010G061333.1.p_20_188:0.0671479988,Phaseolus_Phvul.002G145600.2.p_15_185:0.0551556644)85:0.0231180091,(((Phaseolus_Phvul.010G054400.1.p_17_187:0.0787970311,Phaseolus_Phvul.010G054600.1.p_15_188:0.0315782623)56:0.0133575697,Phaseolus_Phvul.010G055100.1.p_51_132:0.0712177954)74:0.0216372421,Phaseolus_Phvul.010G054500.1.p_18_148:0.1209495094)56:0.0068832315)49:0.0064826231)86:0.0168967118,Phaseolus_Phvul.010G054200.2.p_21_199:0.0807413007)100:0.2071732768,(Phaseolus_Phvul.011G140400.1.p_14_162:0.0079050613,Phaseolus_Phvul.011G140300.1.p_16_164:0.0191301407)100:0.4461268473)70:0.0751361723,Phaseolus_Phvul.004G135100.1.p_40_207:0.5297330744)89:0.1171766232)73:0.0413237112,Populus_Potri.008G220200.1_13_181:0.3036028061)52:0.0428949081,(((((((((((((Prunus_Prupe.8G044400.1.p_24_202:0.0412309917,(Prunus_Prupe.2G113200.1.p_24_193:0.0000020404,Prunus_Prupe.2G112700.1.p_35_175:0.0000024841)100:0.0752294817)61:0.0078026968,Prunus_Prupe.8G041000.1.p_23_192:0.0302100674)77:0.0128467317,Prunus_Prupe.8G044300.1.p_25_203:0.0370906471)56:0.0127925573,(((((Prunus_Prupe.8G034900.1.p_24_199:0.0443252699,Prunus_Prupe.8G034500.1.p_16_193:0.0346724377)55:0.0076943512,Prunus_Prupe.8G031800.1.p_2_85:0.0149310576)89:0.0195897431,Prunus_Prupe.8G032000.1.p_24_163:0.0291130589)96:0.0454022713,Prunus_Prupe.8G032400.1.p_23_199:0.0524279816)70:0.0330214698,(Prunus_Prupe.8G053300.1.p_50_226:0.0631429601,(Prunus_Prupe.8G034700.1.p_24_161:0.0435373284,Prunus_Prupe.8G053200.1.p_24_85:0.0362804821)84:0.0223147787)75:0.0119981635)74:0.0309758628)65:0.0280054887,Prunus_Prupe.6G160100.1.p_24_200:0.0503411861)100:0.1966368182,((Prunus_Prupe.8G022800.1.p_18_196:0.0132100063,Prunus_Prupe.8G023300.1.p_18_190:0.0423155642)100:0.1424524748,(((Prunus_Prupe.8G023900.1.p_22_203:0.0228262529,Prunus_Prupe.8G023800.1.p_22_204:0.0444122387)100:0.0615935138,(Prunus_Prupe.8G021700.1.p_26_207:0.1114316347,Prunus_Prupe.8G023100.1.p_23_205:0.1075381506)84:0.0466263392)58:0.0105916277,((Prunus_Prupe.8G023200.1.p_24_231:0.0280367224,Prunus_Prupe.8G023500.1.p_23_231:0.0594963809)57:0.0176264468,Prunus_Prupe.8G023700.1.p_23_163:0.0685252556)99:0.0752301717)100:0.1040305756)90:0.0511364125)100:0.1031770286,((((Prunus_Prupe.6G109800.1.p_19_182:0.0504512843,Prunus_Prupe.6G110100.1.p_19_185:0.1316887767)96:0.0829205038,Nymphaea_GWHPAAYW006121_74_139:0.7929347596)90:0.0876061798,Prunus_Prupe.1G165300.1.p_19_187:0.1344190559)66:0.0365214704,(((Prunus_Prupe.8G026500.1.p_19_188:0.0368928694,Prunus_Prupe.8G026800.1.p_19_189:0.0305659003)66:0.0085382777,(Prunus_Prupe.8G027100.1.p_19_189:0.0081371962,Prunus_Prupe.8G027300.1.p_19_189:0.0158954932)61:0.0119383510)49:0.0031399070,Prunus_Prupe.8G056700.1.p_19_188:0.0252953719)100:0.3812196819)89:0.0459378033)56:0.0382871101,(Prunus_Prupe.8G046700.1.p_20_185:0.2223108832,(Prunus_Prupe.8G046500.1.p_20_188:0.3728371062,(Prunus_Prupe.8G005100.1.p_19_187:0.2395499938,Prunus_Prupe.2G059000.1.p_19_185:0.1946466791)100:0.1588192726)64:0.0406394075)98:0.1143416967)71:0.0400119998,((((Prunus_Prupe.1G524000.1.p_18_195:0.0788915478,Prunus_Prupe.3G169500.1.p_111_281:0.1366407725)73:0.0253148060,Prunus_Prupe.1G523900.1.p_18_184:0.0929704870)86:0.0401097812,((Prunus_Prupe.7G037600.1.p_18_186:0.0108439680,Prunus_Prupe.7G037000.1.p_18_184:0.0194988574)70:0.0000020208,Prunus_Prupe.7G017000.1.p_18_137:0.2592239442)100:0.3171876743)71:0.0190540072,Prunus_Prupe.8G005300.1.p_18_178:0.1702508643)81:0.0634174721)65:0.0869583567,Phaseolus_Phvul.010G101200.1.p_22_181:0.3579412736)90:0.0905389343,Populus_Potri.019G069200.1_26_198:0.3553515485)15:0.0431990544,((((Prunus_Prupe.8G005400.1.p_23_198:0.0000024350,Prunus_Prupe.8G005500.1.p_23_198:0.0362581135)100:0.1319000195,Prunus_Prupe.8G005600.1.p_22_198:0.3214092029)78:0.0498329843,Prunus_Prupe.2G059400.1.p_20_195:0.3889289360)88:0.0797489270,(Prunus_Prupe.7G012000.1.p_10_182:0.3040872986,Prunus_Prupe.2G059200.1.p_22_190:0.4027136662)38:0.0252045876)42:0.0457017688)3:0.0178129423,(Prunus_Prupe.4G224500.1.p_53_225:0.2121585058,Prunus_Prupe.4G227000.1.p_14_178:0.2873803606)87:0.2135560896)40:0.0266237709)45:0.0200712061,Prunus_Prupe.8G046600.1.p_23_122:0.6967706709)39:0.0459986872)34:0.0367401637,((Populus_Potri.005G206400.1_13_181:0.1495823618,((Linum_Lus10039850_25_148:0.0101976135,Linum_Lus10018616_25_148:0.0337216225)93:0.0185939550,Linum_Lus10000574_2_99:0.0782795118)100:0.2943393341)99:0.1637527673,Phaseolus_Phvul.011G140300.1.p_345_412:1.7293228850)66:0.0814834793)27:0.0587321688,((Prunus_Prupe.7G065400.1.p_23_198:0.1020248586,Prunus_Prupe.7G065300.1.p_22_194:0.1832535749)91:0.0498275428,(Prunus_Prupe.7G065500.1.p_350_532:0.0583778249,Prunus_Prupe.7G065600.1.p_18_189:0.0865302140)54:0.0366872609)99:0.3423076863)15:0.0640979680,((Daucus_DCAR_001712_104_238:0.2626452549,Daucus_DCAR_001711_18_176:0.3357393043)100:0.3336191908,((Daucus_DCAR_005190_22_182:0.1745252420,Daucus_DCAR_005198_22_162:0.0750170868)99:0.1435335799,Daucus_DCAR_005191_23_158:0.1138998868)100:0.2799903486)86:0.1484677349)29:0.0445567959,((((Arabidopsis_AT1G27180.1_17_148:0.4204930913,(Arabidopsis_AT1G27180.1_175_331:0.4279246352,Arabidopsis_AT1G27170.1_13_183:0.3356502002)68:0.0957712917)89:0.1317732396,(Amaranthus_AHYPO_006449-RA_26_204:0.2498314760,(Beta_KMS97352_33_209:0.0077384555,Beta_KMS97354_33_175:0.0000021742)94:0.0997574908)100:0.4458142187)63:0.0849168434,(((((Populus_Potri.012G053200.1_18_179:0.1156791049,(Populus_Potri.015G043600.1_20_180:0.0163510637,Populus_Potri.015G043500.1_2_125:0.0153129084)100:0.0469250036)100:0.1969327368,Cinnamomum_Cm1566_17_180:0.2127146833)70:0.1031531464,(Prunus_Prupe.1G263400.1.p_21_185:0.1995782955,Prunus_Prupe.1G263600.1.p_2_77:0.2796707696)84:0.1390315194)37:0.0242967216,(Phaseolus_Phvul.003G072500.1.p_19_180:0.2993125017,Phaseolus_Phvul.002G079200.1.p_55_218:0.4252181186)80:0.1259254104)54:0.0743889134,((Cinnamomum_Cm20809_18_182:0.2309367118,Solanum_Solyc05g006620.2.1_20_180:0.3073751758)75:0.0779005930,(Vitis_GSVIVT01020123001_328_485:0.3466536429,Daucus_DCAR_031076_19_187:0.4163846465)50:0.0862092813)37:0.0479110775)65:0.0762330434)97:0.1441867215,((Nicotiana_NbD028134.1_19_180:0.0539342230,Solanum_Solyc05g006630.2.1_20_179:0.2213310666)99:0.1585532581,((Eucalyptus_Eucgr.L01911.1.p_19_181:0.0127231273,Eucalyptus_Eucgr.B03389.1.p_19_181:0.0130291688)99:0.0459469940,Eucalyptus_Eucgr.L01909.1.p_19_181:0.0397210680)100:0.2377991635)69:0.0474681728)100:0.2287691811)24:0.0614613365,((((((((((((((((((((Linum_Lus10008519_86_230:0.0487762299,Linum_Lus10008519_309_486:0.0566658834)90:0.0176873077,((Linum_Lus10002247_61_239:0.0000025398,Linum_Lus10000153_61_206:0.0564141341)88:0.0282132967,Linum_Lus10002249_61_239:0.0256081920)96:0.0418408396)98:0.0619708702,(Linum_Lus10004719_61_228:0.1468870262,Linum_Lus10007790_88_255:0.0715529655)99:0.0946899156)83:0.0187776366,Linum_Lus10008526_84_260:0.0657510386)57:0.0107059826,Linum_Lus10000331_93_258:0.0797913433)68:0.0230151274,Linum_Lus10004727_66_231:0.0882971206)100:0.0978144558,(Linum_Lus10007811_167_331:0.1283611388,((Linum_Lus10007852_47_206:0.0254727350,Linum_Lus10010987_47_207:0.0565161979)100:0.4991904320,Linum_Lus10007810_95_187:0.1103687310)77:0.0335649825)62:0.0245309125)77:0.0482518744,Linum_Lus10007814_147_298:0.2828313733)62:0.0393605187,Linum_Lus10007808_121_287:0.1002830504)72:0.0386989246,((Linum_Lus10007812_64_242:0.0085763285,Linum_Lus10007836_64_221:0.0718340463)100:0.1566042469,Linum_Lus10007831_64_215:0.1838829528)90:0.0564246329)48:0.0119266691,(Linum_Lus10007828_86_232:0.3063663600,Linum_Lus10007825_98_241:0.2064142181)97:0.2448435051)70:0.0361001684,(((Linum_Lus10040576_73_224:0.1257701326,Linum_Lus10012311_59_237:0.0427508471)85:0.0301949479,((Linum_Lus10004747_60_220:0.1000428794,Linum_Lus10033953_60_220:0.1162335971)65:0.0196061489,Linum_Lus10000423_389_537:0.0809697273)55:0.0152545745)72:0.0239467674,(Linum_Lus10007821_105_265:0.2737352682,((Linum_Lus10007823_22_169:0.0655444131,Linum_Lus10007829_22_168:0.0385338011)90:0.0810736751,(Linum_Lus10007826_27_93:0.0575063461,Linum_Lus10007822_38_101:0.1532916535)100:0.2437085833)91:0.0748117271)94:0.0765716773)96:0.0911625608)72:0.0575569628,(Linum_Lus10007722_70_211:0.0000024841,Linum_Lus10018658_77_218:0.0214876611)100:0.2327260894)72:0.0712311487,(Linum_Lus10027184_37_189:0.3307908158,Linum_Lus10002232_2_84:0.4591081918)60:0.0293022351)95:0.1310035888,((((((((((Linum_Lus10029628_38_198:0.0516259952,Linum_Lus10020238_28_171:0.0890400959)64:0.0098231738,Linum_Lus10037406_37_197:0.0693362212)91:0.0200029683,(((Linum_Lus10018309_37_197:0.0357844596,Linum_Lus10017143_37_197:0.0466751402)92:0.0235367806,Linum_Lus10042714_35_178:0.0156213981)93:0.0153422138,Linum_Lus10004115_1122_1267:0.1007390112)89:0.0142596647)88:0.0323873074,((Linum_Lus10001040_26_186:0.0000024803,Linum_Lus10008027_26_167:0.0143820764)99:0.0272689702,Linum_Lus10001788_37_187:0.1929152578)72:0.0256352653)80:0.0268932859,(((Linum_Lus10010574_26_186:0.0171305856,Linum_Lus10004911_29_189:0.0626138176)100:0.1465604197,(Linum_Lus10005374_25_164:0.1024470231,Linum_Lus10005373_24_189:0.1147354383)100:0.2995394828)44:0.0186869784,Linum_Lus10035674_297_457:0.0908233016)41:0.0132936955)30:0.0440507486,(((((Linum_Lus10025497_7_179:0.0418787074,Linum_Lus10026707_7_65:0.2323221319)98:0.2231552016,((Linum_Lus10020537_31_196:0.0315059126,Linum_Lus10020536_31_196:0.0000023183)90:0.0376810386,Linum_Lus10020524_16_181:0.0625705089)95:0.0667073559)59:0.0130000334,(((Linum_Lus10020534_30_195:0.0190995735,Linum_Lus10009384_31_87:0.0731091981)82:0.0255917590,Linum_Lus10020533_31_197:0.0474923056)76:0.0385196778,Linum_Lus10004905_29_107:0.2516222834)58:0.0513499105)50:0.0265699274,Linum_Lus10026961_22_186:0.1142256704)70:0.0479204205,Linum_Lus10008415_19_159:0.1190126759)90:0.0676682231)86:0.0486402671,(Linum_Lus10026011_30_200:0.1997599923,Linum_Lus10003268_5_67:0.1040003152)93:0.1140195700)90:0.0521240931,((Linum_Lus10023272_65_231:0.1072793421,(((((Linum_Lus10038533_63_221:0.0838587180,(Linum_Lus10009005_78_238:0.3046867406,Linum_Lus10024886_43_179:0.2630519203)88:0.0913554224)65:0.0429576729,((Linum_Lus10038482_92_257:0.1502836461,Linum_Lus10023329_7_122:0.0921621398)100:0.1543783248,Linum_Lus10011240_11_144:0.2887691564)99:0.1066840485)49:0.0132659964,Linum_Lus10038532_57_220:0.2629221689)54:0.0237315053,Linum_Lus10023487_79_249:0.1955302283)79:0.0215246357,Linum_Lus10034697_57_218:0.2254595606)66:0.0064328531)88:0.0406205837,Linum_Lus10029860_55_221:0.1881882387)92:0.0607128573)84:0.0668384744,Linum_Lus10001375_204_345:0.3916710784)58:0.0203779659,(Linum_Lus10001366_50_212:0.1821965410,((Linum_Lus10014207_60_222:0.0000029042,Linum_Lus10022707_2_84:0.0543954453)100:0.1128028593,Linum_Lus10004257_67_233:0.1131490200)99:0.1418735239)60:0.0519805864)85:0.0751525631)74:0.0715892985,((Linum_Lus10015453_67_232:0.0340845074,Linum_Lus10001352_37_124:0.0319077937)89:0.0177470402,(Linum_Lus10032101_61_226:0.0181607499,Linum_Lus10014582_56_222:0.0247443987)69:0.0182061590)100:0.2408770150)100:0.2451547718,(((((((((Eucalyptus_Eucgr.F03913.1.p_27_186:0.0719954459,Eucalyptus_Eucgr.F03896.1.p_27_191:0.0611254367)77:0.0407095610,Eucalyptus_Eucgr.F03914.1.p_26_190:0.0871753931)100:0.1550380455,(((Eucalyptus_Eucgr.C02558.1.p_15_184:0.0511140697,(Eucalyptus_Eucgr.C02570.1.p_5_147:0.0274905227,Eucalyptus_Eucgr.L00700.1.p_2_79:0.0327691126)62:0.0218262849)86:0.0180346024,Eucalyptus_Eucgr.C02567.1.p_28_198:0.0766090391)100:0.0785032992,(Eucalyptus_Eucgr.C02718.1.p_28_198:0.1014171759,(Eucalyptus_Eucgr.C02470.1.p_35_164:0.1846409036,Eucalyptus_Eucgr.C02551.1.p_5_131:0.2362404675)51:0.0521373806)66:0.0488375404)100:0.1142703960)50:0.0321789201,((Eucalyptus_Eucgr.F03897.1.p_28_168:0.0000027238,Eucalyptus_Eucgr.F03887.1.p_3_73:0.0673043000)100:0.2051113661,(Eucalyptus_Eucgr.K01937.1.p_28_197:0.1328075687,Eucalyptus_Eucgr.F02533.1.p_8_177:0.0764795892)72:0.0306263151)93:0.0919372829)99:0.1297194085,((((Eucalyptus_Eucgr.L02872.1.p_23_163:0.0158216359,Eucalyptus_Eucgr.C03974.1.p_23_156:0.0406107442)72:0.0299482994,(Eucalyptus_Eucgr.C03975.1.p_23_198:0.1041552140,(Eucalyptus_Eucgr.C03961.1.p_117_291:0.0882031065,Eucalyptus_Eucgr.C03970.1.p_4_119:0.0877056960)29:0.0076863599)58:0.0185738860)68:0.0520565483,Eucalyptus_Eucgr.C03957.1.p_4_118:0.1232453962)100:0.1195715459,(((Eucalyptus_Eucgr.D01599.1.p_21_191:0.0654162209,Eucalyptus_Eucgr.E01998.1.p_21_168:0.1158532469)88:0.0294406733,((Eucalyptus_Eucgr.E01983.1.p_17_161:0.0438938403,(Eucalyptus_Eucgr.E01990.1.p_28_194:0.0560285934,Eucalyptus_Eucgr.E01994.1.p_3_127:0.0602076676)90:0.0172291690)84:0.0482506543,Eucalyptus_Eucgr.E02004.1.p_17_158:0.0840804816)100:0.1207242816)92:0.0505904414,Eucalyptus_Eucgr.D01601.1.p_113_256:0.0808705395)93:0.0625690092)100:0.1330408904)66:0.0621770944,(((Eucalyptus_Eucgr.L00496.1.p_21_161:0.2023354718,Eucalyptus_Eucgr.L00490.1.p_20_165:0.1135992767)100:0.2603279394,Eucalyptus_Eucgr.C02641.1.p_2_136:0.4092671901)64:0.1064383303,((Eucalyptus_Eucgr.L01982.1.p_88_223:0.2698828143,(((Eucalyptus_Eucgr.H02359.1.p_12_157:0.0587195154,Eucalyptus_Eucgr.H02369.1.p_35_115:0.1544032366)98:0.0741460701,Eucalyptus_Eucgr.H02362.1.p_3_146:0.0683339840)99:0.0793292651,Eucalyptus_Eucgr.H02376.1.p_53_128:0.1747448922)87:0.0719564655)81:0.0645981947,Eucalyptus_Eucgr.B02967.1.p_5_113:0.4359264183)76:0.0666450629)19:0.0000023140)53:0.0351374533,(Eucalyptus_Eucgr.K00852.1.p_15_181:0.2104957113,(Eucalyptus_Eucgr.K00847.1.p_5_138:0.0434511734,Eucalyptus_Eucgr.K00815.1.p_64_158:0.0453309996)99:0.1124226850)100:0.3286148747)28:0.0200738480,((((Eucalyptus_Eucgr.B02960.1.p_530_663:0.2441440606,Eucalyptus_Eucgr.C02701.1.p_2_135:0.3053927322)85:0.1177070839,(Eucalyptus_Eucgr.C02684.1.p_441_576:0.1342779463,Eucalyptus_Eucgr.B00007.1.p_489_628:0.1627379592)100:0.2587751769)99:0.1897943139,Eucalyptus_Eucgr.A00258.1.p_13_127:0.6693915284)57:0.1467153537,((Eucalyptus_Eucgr.L01460.1.p_13_153:0.3374337056,Eucalyptus_Eucgr.C04267.1.p_13_163:0.9964261260)82:0.1661166006,Eucalyptus_Eucgr.C02994.1.p_20_162:0.4791563502)44:0.0675703592)60:0.0531814156)91:0.1119446026,(((((Eucalyptus_Eucgr.C01970.1.p_11_151:0.0579625670,Eucalyptus_Eucgr.L03438.1.p_23_156:0.0665888279)57:0.0200724110,(Eucalyptus_Eucgr.F04311.1.p_22_180:0.0090394884,Eucalyptus_Eucgr.C02630.1.p_4_128:0.0151759364)100:0.1549763160)78:0.0281830170,(Eucalyptus_Eucgr.C01968.1.p_22_186:0.0377356092,Eucalyptus_Eucgr.C01654.1.p_22_167:0.0291650978)99:0.0859040468)96:0.1924495520,(Eucalyptus_Eucgr.C01949.1.p_2_66:0.0000020647,Eucalyptus_Eucgr.C01656.1.p_2_72:0.0175750270)100:0.3709188987)98:0.1802924770,Eucalyptus_Eucgr.J02084.1.p_3_170:0.4828863486)55:0.0549207498)93:0.1551027186)45:0.0781724136,((((((((Eucalyptus_Eucgr.D00769.1.p_37_202:0.1930797386,Eucalyptus_Eucgr.D00063.1.p_36_169:0.1574192270)76:0.0746610023,Eucalyptus_Eucgr.D00991.1.p_30_164:0.2942612533)52:0.0444703721,(Eucalyptus_Eucgr.D01447.1.p_54_215:0.4044625092,((Eucalyptus_Eucgr.D00989.1.p_8_165:0.0446304506,Eucalyptus_Eucgr.L02320.1.p_8_137:0.0158084824)65:0.0101575170,Eucalyptus_Eucgr.C01724.1.p_8_137:0.0000020138)100:0.5805343545)35:0.0609903681)96:0.3485141803,(((Eucalyptus_Eucgr.C01430.1.p_47_205:0.1913980640,Eucalyptus_Eucgr.C01830.1.p_49_216:0.1190540771)26:0.0078537004,((((((((Eucalyptus_Eucgr.D02660.1.p_62_234:0.0344483144,Eucalyptus_Eucgr.C00038.1.p_62_201:0.0332161842)55:0.0093146697,Eucalyptus_Eucgr.L00391.1.p_1_138:0.0545629061)96:0.0544736587,(Eucalyptus_Eucgr.C00040.1.p_64_228:0.1307912790,Eucalyptus_Eucgr.C00049.1.p_3_124:0.0307443059)96:0.0718029087)23:0.0232478584,((((Eucalyptus_Eucgr.L00471.1.p_62_221:0.0848031555,Eucalyptus_Eucgr.C00020.1.p_28_201:0.1511001307)83:0.0433464883,Eucalyptus_Eucgr.E03553.1.p_9_148:0.1089834133)59:0.0154125175,Eucalyptus_Eucgr.L03583.1.p_3_61:0.0000026388)55:0.0134430328,Eucalyptus_Eucgr.B01839.1.p_62_234:0.1354529662)27:0.0172344290)33:0.0377198627,Eucalyptus_Eucgr.L01200.1.p_31_201:0.1732898273)68:0.0295023610,Eucalyptus_Eucgr.E03438.1.p_46_204:0.0920969167)100:0.1309934640,Eucalyptus_Eucgr.H02581.1.p_35_141:0.1396936235)43:0.0321878682,Eucalyptus_Eucgr.C01839.1.p_7_118:0.1699716823)39:0.0177572641)99:0.1365030702,((Eucalyptus_Eucgr.L03036.1.p_13_182:0.3013078331,Eucalyptus_Eucgr.H03501.1.p_17_122:0.5021451451)52:0.0884567849,((Eucalyptus_Eucgr.D02396.1.p_5_173:0.0312969649,Eucalyptus_Eucgr.D02412.1.p_2_101:0.0817693450)100:0.0777377775,Eucalyptus_Eucgr.C00409.1.p_24_179:0.1969908975)43:0.0000022263)89:0.1942169803)47:0.0631149519)14:0.0264075572,(((((Eucalyptus_Eucgr.E03500.1.p_2_148:0.1387300101,Eucalyptus_Eucgr.L03709.1.p_33_176:0.1202537827)100:0.3246428751,((Eucalyptus_Eucgr.E03500.1.p_149_288:0.0352656407,Eucalyptus_Eucgr.C01600.1.p_21_183:0.0832072397)100:0.3457526444,((Eucalyptus_Eucgr.C01356.1.p_62_203:0.1118306994,Eucalyptus_Eucgr.C01422.1.p_64_202:0.0695467960)96:0.1009387931,Eucalyptus_Eucgr.C01481.1.p_2_116:0.1723533463)45:0.0248858964)47:0.0399785564)100:0.1469247977,(((Eucalyptus_Eucgr.J01129.1.p_114_237:0.2890269908,Eucalyptus_Eucgr.J01133.1.p_199_295:0.2448743408)100:0.1888980185,Eucalyptus_Eucgr.B01956.1.p_38_212:0.2856273711)84:0.0635004363,((((Eucalyptus_Eucgr.C00296.1.p_80_247:0.0000021761,Eucalyptus_Eucgr.C00467.1.p_80_229:0.0144127481)100:0.0742175539,Eucalyptus_Eucgr.C00276.1.p_1_54:0.1263728608)90:0.0643003761,((Eucalyptus_Eucgr.C00525.1.p_25_191:0.2514947399,Eucalyptus_Eucgr.C00311.1.p_31_124:0.1312471823)54:0.0526069254,Eucalyptus_Eucgr.C02634.1.p_26_156:0.0969628914)60:0.0466139802)50:0.0478094532,(((Eucalyptus_Eucgr.C00289.1.p_64_234:0.2094988666,Eucalyptus_Eucgr.C00292.1.p_18_171:0.3141760599)98:0.1445217884,Eucalyptus_Eucgr.C00271.1.p_13_179:0.1127536405)99:0.1809543905,Eucalyptus_Eucgr.C00318.1.p_1_84:0.1247736453)36:0.0356280097)100:0.3409686403)85:0.1033379807)52:0.0295596963,Eucalyptus_Eucgr.C03843.1.p_62_156:0.8898314142)11:0.0000022382,(((Eucalyptus_Eucgr.J01129.1.p_3_60:0.2378976778,Eucalyptus_Eucgr.J01133.1.p_22_144:0.6560652424)69:0.1299589903,(Eucalyptus_Eucgr.C01604.1.p_82_166:0.0000028030,Eucalyptus_Eucgr.E03511.1.p_83_166:0.0150045602)100:0.8407487894)54:0.0728923285,(Eucalyptus_Eucgr.C02141.1.p_24_121:0.6140191745,Eucalyptus_Eucgr.C02142.1.p_2_87:0.4193336655)90:0.2536561228)59:0.0695980429)12:0.0348273581)50:0.0710746654,(((((Eucalyptus_Eucgr.D00769.1.p_243_403:0.2633069640,Eucalyptus_Eucgr.D01000.1.p_26_126:0.1025672098)72:0.0561620860,Eucalyptus_Eucgr.D00065.1.p_9_146:0.2212102861)100:0.2125857680,((Eucalyptus_Eucgr.D01447.1.p_253_370:0.1855592050,Eucalyptus_Eucgr.D01450.1.p_45_205:0.1630455153)100:0.2813017285,(((Eucalyptus_Eucgr.D00989.1.p_199_360:0.0212688657,Eucalyptus_Eucgr.C01724.1.p_202_276:0.0515132896)100:0.2375279063,Eucalyptus_Eucgr.D00069.1.p_46_210:0.1746440459)39:0.0244338634,Eucalyptus_Eucgr.D00998.1.p_13_185:0.1545280675)81:0.0688300056)34:0.0553915090)75:0.2182966743,Eucalyptus_Eucgr.D00988.1.p_32_186:1.0487366476)94:0.1760937661,Eucalyptus_Eucgr.C00428.1.p_28_97:0.2964717553)28:0.0152343228)82:0.0865221201,((((((Eucalyptus_Eucgr.L03395.1.p_4_135:0.0299430635,Eucalyptus_Eucgr.E03204.1.p_4_135:0.0971121866)100:0.2975379438,Eucalyptus_Eucgr.E02641.1.p_5_142:0.2387331920)86:0.1436428914,(Eucalyptus_Eucgr.L03395.1.p_467_619:0.3178795990,(Eucalyptus_Eucgr.E03198.1.p_13_144:0.0305077364,Eucalyptus_Eucgr.E03174.1.p_9_150:0.0251698906)90:0.1082154894)89:0.0890041241)98:0.2928087509,((Eucalyptus_Eucgr.G00371.1.p_21_178:0.0187243242,Eucalyptus_Eucgr.G00378.1.p_21_178:0.0688879497)93:0.0350947541,((Eucalyptus_Eucgr.G00357.1.p_2_150:0.1169845813,Eucalyptus_Eucgr.G00359.1.p_3_121:0.1540720667)61:0.0390651531,Eucalyptus_Eucgr.G00368.1.p_2_114:0.1610126323)83:0.0765905354)100:0.4436326624)100:0.3352552410,(((((Eucalyptus_Eucgr.D00735.1.p_7_177:0.1603598881,(Eucalyptus_Eucgr.D00728.1.p_17_185:0.2266080109,(Eucalyptus_Eucgr.D00729.1.p_19_182:0.1845043809,Eucalyptus_Eucgr.D00731.1.p_7_169:0.1651206466)69:0.0134469060)98:0.1290027985)62:0.0573078582,Eucalyptus_Eucgr.E04206.1.p_7_83:0.4443520846)84:0.0682423802,Eucalyptus_Eucgr.D00736.1.p_22_164:0.6448913426)92:0.1365585709,((Eucalyptus_Eucgr.L01088.1.p_28_193:0.2455444769,(Eucalyptus_Eucgr.C04268.1.p_54_216:0.1638662270,(Eucalyptus_Eucgr.C04272.1.p_105_222:0.0441897976,Eucalyptus_Eucgr.C04277.1.p_2_62:0.0169539771)99:0.0928505672)66:0.0675516134)100:0.2000387023,(Eucalyptus_Eucgr.E03133.1.p_64_209:0.1701296695,((Eucalyptus_Eucgr.E03335.1.p_4_124:0.1247468012,Eucalyptus_Eucgr.E03126.1.p_2_96:0.0756226018)65:0.0518169699,Eucalyptus_Eucgr.E03125.1.p_2_98:0.1479866808)89:0.1562205699)100:0.3208847654)35:0.0251795511)39:0.0192268185,Eucalyptus_Eucgr.C02865.1.p_164_321:0.6048813279)51:0.0225588070)72:0.0895390468,(((((Eucalyptus_Eucgr.C02654.1.p_5_175:0.1059966908,(Eucalyptus_Eucgr.C02618.1.p_26_198:0.1167076096,Eucalyptus_Eucgr.B01064.1.p_6_166:0.1041483596)96:0.1067666521)80:0.0559545021,Eucalyptus_Eucgr.C02624.1.p_36_170:0.1354316255)56:0.0495482034,((Eucalyptus_Eucgr.G01573.1.p_70_236:0.1066700387,Eucalyptus_Eucgr.L03738.1.p_56_181:0.1606843428)95:0.1265787954,Eucalyptus_Eucgr.C02627.1.p_21_184:0.2200591605)86:0.0970415893)65:0.0381857858,(Eucalyptus_Eucgr.C02649.1.p_28_162:0.2588307011,Eucalyptus_Eucgr.C02640.1.p_2_106:0.3958163772)96:0.1945099342)84:0.0897784801,(Eucalyptus_Eucgr.E01683.1.p_55_229:0.2249742180,Eucalyptus_Eucgr.E01685.1.p_104_267:0.2055307763)100:0.3361349182)96:0.1595976917)92:0.1468933825)17:0.0226298947,((((((((Eucalyptus_Eucgr.C01920.1.p_7_171:0.0137660351,Eucalyptus_Eucgr.C01933.1.p_339_503:0.0292313744)40:0.0122309641,Eucalyptus_Eucgr.C01915.1.p_7_171:0.1580038951)30:0.0141040848,Eucalyptus_Eucgr.C01912.1.p_156_295:0.0723121501)97:0.0924553150,Eucalyptus_Eucgr.B01756.1.p_35_196:0.2227490541)97:0.0938521376,Eucalyptus_Eucgr.C01928.1.p_97_185:0.1878921917)94:0.0864849385,(((((Eucalyptus_Eucgr.H03809.1.p_55_226:0.0633503309,Eucalyptus_Eucgr.H03821.1.p_1_115:0.2531438974)80:0.0377255063,Eucalyptus_Eucgr.H03815.1.p_9_110:0.0767556156)88:0.0395090552,(Eucalyptus_Eucgr.H03826.1.p_74_209:0.1103117754,(Eucalyptus_Eucgr.H03735.1.p_3_167:0.0607990630,Eucalyptus_Eucgr.H03738.1.p_2_93:0.0268347787)100:0.1609283377)91:0.0752259673)86:0.0379129508,(((Eucalyptus_Eucgr.H03796.1.p_55_225:0.1236506203,Eucalyptus_Eucgr.H03785.1.p_61_230:0.1602174612)90:0.0672811961,Eucalyptus_Eucgr.H03845.1.p_9_149:0.1549930733)58:0.0237442885,(((((((Eucalyptus_Eucgr.H03750.1.p_8_180:0.0116246246,Eucalyptus_Eucgr.H03694.1.p_95_268:0.0236193164)99:0.0447126656,Eucalyptus_Eucgr.H03679.1.p_8_179:0.0276220838)13:0.0043899269,Eucalyptus_Eucgr.H03741.1.p_4_148:0.0583828998)79:0.0213770172,Eucalyptus_Eucgr.H03529.1.p_9_144:0.1260245099)52:0.0050009292,Eucalyptus_Eucgr.H03746.1.p_20_194:0.1273483861)78:0.0177344109,(Eucalyptus_Eucgr.H03723.1.p_9_178:0.0125868827,Eucalyptus_Eucgr.H03699.1.p_3_146:0.0232219937)100:0.0910575791)77:0.0243714799,(Eucalyptus_Eucgr.H03761.1.p_40_211:0.0845032002,Eucalyptus_Eucgr.H03745.1.p_15_185:0.1239884951)100:0.0569220248)99:0.0666274873)70:0.0180642521)99:0.0857019088,Eucalyptus_Eucgr.A00735.1.p_19_185:0.3325822555)33:0.0271589463)15:0.0211969297,((((((Eucalyptus_Eucgr.J01320.1.p_9_172:0.0345188601,Eucalyptus_Eucgr.D00180.1.p_9_120:0.0594693761)90:0.0886755660,Eucalyptus_Eucgr.J01323.1.p_1_78:0.1469893521)90:0.0712847988,(Eucalyptus_Eucgr.J01324.1.p_93_257:0.0649993481,(Eucalyptus_Eucgr.J01303.1.p_9_176:0.0646744032,Eucalyptus_Eucgr.J01337.1.p_115_255:0.1905844602)99:0.0994343796)60:0.0270417939)66:0.0136443032,(Eucalyptus_Eucgr.J01295.1.p_9_172:0.0830560012,Eucalyptus_Eucgr.L01409.1.p_8_174:0.0601217888)63:0.0141006913)94:0.0369533612,((Eucalyptus_Eucgr.J01332.1.p_9_175:0.0922596887,((Eucalyptus_Eucgr.J01308.1.p_70_237:0.0349225322,Eucalyptus_Eucgr.L01406.1.p_9_168:0.0515410633)100:0.0674175050,(Eucalyptus_Eucgr.L01407.1.p_3_83:0.0461164549,Eucalyptus_Eucgr.J01316.1.p_1_64:0.0372776780)100:0.2584097731)59:0.0227049059)95:0.0621752890,Eucalyptus_Eucgr.J01296.1.p_5_166:0.1512867668)99:0.0749483127)100:0.1086795426,((((Eucalyptus_Eucgr.E01863.1.p_39_205:0.0147804315,(Eucalyptus_Eucgr.E01804.1.p_8_177:0.0818411338,Eucalyptus_Eucgr.E01803.1.p_9_175:0.0654298990)99:0.0520155960)96:0.0376274704,Eucalyptus_Eucgr.E01850.1.p_19_102:0.0818367952)87:0.0000028277,Eucalyptus_Eucgr.E01799.1.p_9_154:0.0585551494)98:0.0891471737,(((Eucalyptus_Eucgr.E01866.1.p_19_191:0.0343945677,(Eucalyptus_Eucgr.E01861.1.p_19_191:0.0226362029,Eucalyptus_Eucgr.E01836.1.p_18_189:0.0399455930)92:0.0000021886)57:0.0055708183,Eucalyptus_Eucgr.E01810.1.p_19_183:0.0172542406)48:0.0000028152,Eucalyptus_Eucgr.E01852.1.p_5_174:0.0346484248)98:0.0506676399)100:0.1433974905)99:0.0829590931)94:0.0811634691,((Eucalyptus_Eucgr.C02111.1.p_6_176:0.0214257503,(Eucalyptus_Eucgr.C02112.1.p_6_175:0.0786257908,Eucalyptus_Eucgr.C02108.1.p_5_190:0.0376940324)49:0.0007684491)99:0.1417254938,((Eucalyptus_Eucgr.C02650.1.p_6_164:0.1316777758,Eucalyptus_Eucgr.F04314.1.p_6_159:0.2075041527)98:0.1197280187,Euryale_Ef35301_3_59:0.9104375274)76:0.0970833157)64:0.0461454101)85:0.1137166818)14:0.0144190130)22:0.0565517545,(Eucalyptus_Eucgr.C02056.1.p_22_179:0.0000021916,Eucalyptus_Eucgr.C02032.1.p_2_63:0.0821020257)100:0.7460292859)6:0.0308766783,((((((Eucalyptus_Eucgr.H01796.1.p_13_174:0.1820844426,Eucalyptus_Eucgr.H01800.1.p_12_146:0.2507064220)100:0.4996005704,Eucalyptus_Eucgr.F01287.1.p_290_346:1.2625101321)11:0.0013788923,Arabidopsis_AT4G19500.1_624_724:1.4504103720)26:0.1200820202,(((((((((((((((((((((Pinus_PITA_000039648-RA_39_209:0.0249238091,(Pinus_PITA_000039648-RA_941_1106:0.0000024742,Pinus_PITA_000039649-RA_39_116:0.0000024841)99:0.0329934967)97:0.0723280563,Pinus_PITA_000080720-RA_39_209:0.1028451459)100:0.1258888292,Pinus_PITA_000078791-RA_15_188:0.3307661552)76:0.0646659077,Pinus_PITA_000076425-RA_50_153:0.2269806562)4:0.0181460890,(((((((((((((Pinus_PITA_000008103-RA_84_201:0.0295673759,Pinus_PITA_000008103-RA_442_557:0.0300741177)88:0.0196308481,Pinus_PITA_000074124-RA_13_182:0.0341955152)97:0.0386523871,Pinus_PITA_000084643-RA_13_133:0.4077248034)45:0.0000023228,Pinus_PITA_000079866-RA_13_95:0.0979135079)100:0.0879011346,Picea_MA_4175g0030_13_131:0.0881584910)27:0.0038614347,((Pinus_PITA_000060331-RA_349_468:0.0397195202,Pinus_PITA_000078481-RA_261_392:0.1005612671)93:0.0421784846,Pinus_PITA_000062331-RA_13_109:0.2840577653)47:0.0483907800)99:0.1252981839,Pinus_PITA_000017316-RA_235_285:0.0531242156)68:0.0186492832,Picea_MA_22078g0010_23_201:0.1878378538)45:0.0310083920,Picea_MA_10434420g0010_18_158:0.3642174025)16:0.0102757758,((((Pinus_PITA_000051837-RA_18_94:0.0143786742,Pinus_PITA_000083502-RA_18_141:0.0380149406)99:0.0843909002,(Pinus_PITA_000051837-RA_101_235:0.0162382281,Pinus_PITA_000065143-RA_18_140:0.0171581573)92:0.0434785278)92:0.0700217243,Picea_MA_10430064g0020_18_143:0.0559875167)100:0.2721894166,(Pinus_PITA_000005031-RA_19_137:0.1920594483,Pinus_PITA_000007511-RA_6_115:0.2519244043)72:0.0114101361)59:0.0829715569)23:0.0007602608,((((Pinus_PITA_000061669-RA_5_75:0.0711093495,Pinus_PITA_000080579-RA_14_139:0.0000025942)99:0.0902147280,Pinus_PITA_000061669-RA_99_170:0.0690616244)100:0.0703776789,Picea_MA_746330g0010_3_94:0.0401164852)71:0.0374830811,(((((Picea_MA_390667g0010_21_112:0.0525127053,Pinus_PITA_000040295-RA_109_278:0.0285989487)60:0.0095804641,(Pinus_PITA_000056600-RA_21_139:0.0969077047,Pinus_PITA_000033845-RA_20_132:0.1679403450)100:0.0938614882)71:0.0172410203,((Pinus_PITA_000057551-RA_19_160:0.0349495504,Pinus_PITA_000009084-RA_23_144:0.1975285096)98:0.1254477698,Pinus_PITA_000045243-RA_43_161:0.1293559057)66:0.0350823602)64:0.0351984784,Picea_MA_390667g0010_119_180:0.0633001898)95:0.0821537934,(Picea_MA_8760260g0010_19_138:0.0966442525,((Pinus_PITA_000051501-RA_19_164:0.0295479231,(((Picea_MA_8741625g0010_14_157:0.2090094063,Picea_MA_203759g0010_15_168:0.2229327192)88:0.0374793552,Pinus_PITA_000046441-RA_14_165:0.1623308087)67:0.0290802862,(Pinus_PITA_000039763-RA_14_138:0.3752818603,((Pinus_PITA_000055392-RA_14_122:0.0927314926,Pinus_PITA_000048282-RA_219_275:0.1191182777)89:0.0782968505,(Pinus_PITA_000093117-RA_14_186:0.0902790514,(Pinus_PITA_000080005-RA_14_117:0.1191518093,Pinus_PITA_000036451-RA_31_158:0.2273342472)84:0.0170671850)91:0.0648062589)96:0.0977029380)91:0.0625920924)74:0.0168664700)52:0.0128330011,Picea_MA_10435852g0010_19_127:0.1339422522)58:0.0098030859)43:0.0149583577)75:0.0320086298)97:0.0918515984)58:0.0279173449,((Pinus_PITA_000049894-RA_24_199:0.0557514047,Pinus_PITA_000029431-RA_24_189:0.1010897706)100:0.2940658081,Pinus_PITA_000029430-RA_15_159:0.1713463940)95:0.1569262427)47:0.0390366204,(((((Picea_MA_6955505g0010_20_181:0.0848222665,Picea_MA_407343g0010_20_185:0.1039186620)97:0.0320860739,Pinus_PITA_000086648-RA_53_219:0.1120300159)100:0.0985311711,Pinus_PITA_000066750-RA_28_190:0.3094525588)71:0.0246743141,Picea_MA_5433154g0010_13_188:0.1988832585)67:0.0202285749,(Pinus_PITA_000017316-RA_17_137:0.0368898721,Pinus_PITA_000087440-RA_17_88:0.1920657538)93:0.1220884475)31:0.0008733263)15:0.0246094228)21:0.0081374601,Pinus_PITA_000029143-RA_3_120:0.3537382611)22:0.0080228538,(((((((((((((((((((((Pinus_PITA_000031283-RA_21_173:0.0000024713,Pinus_PITA_000031283-RA_413_548:0.0314943687)54:0.0000023536,Pinus_PITA_000006985-RA_21_169:0.0568211298)61:0.0155801099,Pinus_PITA_000087935-RA_22_157:0.0934620518)86:0.0515724832,Pinus_PITA_000031280-RA_17_180:0.1001372792)85:0.0257332149,Pinus_PITA_000094323-RA_18_99:0.0191524651)87:0.0552909975,Picea_MA_894630g0010_19_181:0.1124124887)36:0.0331545241,(Pinus_PITA_000094323-RA_159_269:0.0656685524,Picea_MA_10137384g0010_32_170:0.0878306544)52:0.0435898016)88:0.0300353583,(Pinus_PITA_000010650-RA_90_193:0.0735880302,Pinus_PITA_000047202-RA_2_68:0.0181552139)100:0.3591319865)54:0.0164294412,Picea_MA_129800g0010_3_84:0.0344744939)41:0.0126270522,((Picea_MA_164062g0010_18_174:0.0000024841,Picea_MA_30664g0020_2_129:0.0000024841)85:0.0085328300,Picea_MA_7114743g0010_18_143:0.1229227161)90:0.0350664412)25:0.0000028205,Picea_MA_4576769g0010_18_149:0.0634371890)59:0.0486391502,Pinus_PITA_000055121-RA_17_130:0.5880236577)99:0.0986872244,((Picea_MA_9969164g0010_12_189:0.1592779704,Picea_MA_9373313g0010_12_150:0.0683153801)83:0.0240289733,(Pinus_PITA_000070797-RA_131_306:0.1285654387,Picea_MA_32857g0010_17_193:0.1177316336)46:0.0366919043)100:0.0926687234)86:0.0503849228,(Pinus_PITA_000077910-RA_17_155:0.0440312464,Pinus_PITA_000040450-RA_17_121:0.2645112429)86:0.0405563131)45:0.0160423824,(((Pinus_PITA_000087745-RA_12_178:0.0719158051,(Pinus_PITA_000056580-RA_314_450:0.0250131758,Pinus_PITA_000056582-RA_206_355:0.0320925158)98:0.1000685683)100:0.2293554884,(Pinus_PITA_000091207-RA_50_226:0.1349198875,Picea_MA_10429548g0010_12_180:0.1165597614)47:0.0156505865)49:0.0328718720,Picea_MA_5818965g0010_12_184:0.1655265346)72:0.0438521264)76:0.0408597796,((Pinus_PITA_000032785-RA_17_187:0.1532696029,Pinus_PITA_000012688-RA_17_138:0.1828239787)49:0.0400655946,Pinus_PITA_000065058-RA_25_201:0.1031105664)91:0.0668465927)60:0.0498402533,(((Pinus_PITA_000026367-RA_23_193:0.0357631818,Pinus_PITA_000043080-RA_9_113:0.1375405600)95:0.0762200211,Pinus_PITA_000019456-RA_22_141:0.0875779590)87:0.0476853069,(Pinus_PITA_000029290-RA_285_452:0.2612108814,Pinus_PITA_000079202-RA_4_107:0.1620859851)78:0.0435760509)100:0.1272659231)100:0.1692527498,(Pinus_PITA_000050786-RA_19_198:0.1663808672,(((((Picea_MA_10432427g0010_24_143:0.0000021607,Picea_MA_7477377g0010_52_118:0.1048313480)93:0.0487486852,((Pinus_PITA_000077215-RA_20_194:0.1850031555,(Pinus_PITA_000012905-RA_26_130:0.1430395165,Pinus_PITA_000012904-RA_27_144:0.0930570148)92:0.0953466821)55:0.0217689975,Pinus_PITA_000016735-RA_10_184:0.0435782174)96:0.0650541142)85:0.0493496174,(Picea_MA_6580225g0010_37_151:0.0098836239,Picea_MA_104812g0010_60_181:0.0794726041)100:0.0899563486)87:0.0509948859,((Pinus_PITA_000045288-RA_37_207:0.1368807959,Picea_MA_442802g0010_1_108:0.2647375969)55:0.0116247881,(((Pinus_PITA_000063483-RA_46_211:0.0280263201,Pinus_PITA_000064908-RA_50_152:0.1295337897)48:0.0073343918,Pinus_PITA_000044693-RA_939_1030:0.0994970430)73:0.0197050693,Pinus_PITA_000085359-RA_3_168:0.0396500518)100:0.1787754946)89:0.0520802251)93:0.0617131669,((((((Pinus_PITA_000027008-RA_1579_1713:0.1041370730,Pinus_PITA_000081809-RA_20_119:0.0760441457)70:0.0380395098,Pinus_PITA_000022233-RA_338_488:0.1194748922)55:0.0194112582,(Pinus_PITA_000079650-RA_41_140:0.0614981412,Pinus_PITA_000063187-RA_43_161:0.2505938909)55:0.0163327542)61:0.0124346446,(Pinus_PITA_000050293-RA_20_119:0.0375176208,Pinus_PITA_000060551-RA_41_140:0.0121161445)97:0.0505850314)100:0.1045774353,(Pinus_PITA_000008529-RA_43_162:0.0302199306,Pinus_PITA_000008528-RA_236_354:0.0000027077)93:0.0630639208)97:0.0758161230,Picea_MA_10436731g0020_52_225:0.0657443355)99:0.0860187438)98:0.0725491128)58:0.0269103705)32:0.0108577744,((Picea_MA_10097127g0010_10_149:0.0235174872,Picea_MA_395749g0010_10_148:0.0620504813)100:0.2086221313,(Pinus_PITA_000057731-RA_8_78:0.1016914321,Pinus_PITA_000057733-RA_32_95:0.2825960791)100:0.5523180529)46:0.0435475897)32:0.0000023493,((Pinus_PITA_000035518-RA_63_202:0.0405289116,Pinus_PITA_000065814-RA_104_164:0.1367495109)88:0.0741254929,(((Pinus_PITA_000005643-RA_19_194:0.0000024327,Pinus_PITA_000064047-RA_83_137:0.0717285343)79:0.0341252021,Pinus_PITA_000064047-RA_19_70:0.2390998694)92:0.0555361601,((Pinus_PITA_000078851-RA_26_126:0.1883257623,Pinus_PITA_000064922-RA_31_135:0.1524287875)74:0.0703161786,Pinus_PITA_000044236-RA_30_100:0.2116375558)100:0.2695162468)90:0.0722254677)48:0.0146175836)63:0.0144815221,(((((((Pinus_PITA_000078791-RA_210_383:0.2999209053,(((Picea_MA_112885g0010_34_194:0.0139717099,Pinus_PITA_000030866-RA_34_194:0.0526943606)100:0.2010739280,(Picea_MA_10427411g0010_31_194:0.1576493047,Picea_MA_6325089g0010_31_168:0.1505535438)96:0.1133311533)99:0.1855214163,(Picea_MA_10245924g0010_32_164:0.0000026735,Pinus_PITA_000030867-RA_33_198:0.1285552484)100:0.2513310851)100:0.3980214483)54:0.0355320708,((Picea_MA_43422g0010_2_136:0.2982331463,Pinus_PITA_000064738-RA_33_104:0.5789422362)91:0.1893060913,Pinus_PITA_000063454-RA_32_134:0.2579628667)83:0.1519011151)61:0.0367930641,Pinus_PITA_000024644-RA_33_205:0.3884436362)28:0.0500507234,Pinus_PITA_000090127-RA_34_214:0.2452076504)68:0.0636748980,((((Pinus_PITA_000077127-RA_28_191:0.3196302811,Pinus_PITA_000001765-RA_15_66:0.5202988419)74:0.0608564175,(Pinus_PITA_000018591-RA_12_165:0.0062487245,Pinus_PITA_000052690-RA_12_166:0.0259756084)100:0.3624570658)44:0.0213186820,Pinus_PITA_000053040-RA_38_215:0.1132165666)26:0.0187306091,(Picea_MA_23376g0010_58_228:0.1219850757,((Pinus_PITA_000015260-RA_64_231:0.0457298950,((Pinus_PITA_000069501-RA_105_274:0.0503102105,Pinus_PITA_000070249-RA_64_162:0.1393517633)44:0.0094475702,Pinus_PITA_000061740-RA_64_157:0.1072751489)56:0.0114653310)86:0.0254318950,Pinus_PITA_000086288-RA_101_233:0.1097268760)100:0.0878492605)100:0.1605979761)33:0.0182346360)38:0.0105925650,((Pinus_PITA_000005653-RA_17_155:0.0768701608,Picea_MA_180319g0010_17_191:0.0909207242)98:0.0498232047,((Picea_MA_8790502g0010_22_161:0.1425080016,Picea_MA_10428297g0010_19_121:0.1198239224)31:0.0200305822,((Pinus_PITA_000019531-RA_17_187:0.0000023747,Pinus_PITA_000039801-RA_17_133:0.0000024841)100:0.1086634222,(Picea_MA_172867g0010_32_150:0.1040534751,Pinus_PITA_000014192-RA_17_98:0.8580536230)46:0.1643329869)15:0.0004759798)74:0.0250606432)92:0.0582238818)41:0.0113339639,(Pinus_PITA_000038684-RA_18_187:0.3694475827,Pinus_PITA_000042779-RA_13_153:0.1873631429)74:0.0529921869)68:0.0280173690)69:0.0169793761)56:0.0470209549,(Pinus_PITA_000086934-RA_46_222:0.0481805931,Picea_MA_16045g0010_33_135:0.0828071471)99:0.1460918764)19:0.0119244114,(Pinus_PITA_000071711-RA_52_231:0.1723230358,(Pinus_PITA_000040209-RA_52_226:0.3705082970,Picea_MA_171883g0010_37_142:0.2690230645)42:0.0519511454)62:0.0535642689)56:0.0276376601,((Pinus_PITA_000028680-RA_50_218:0.1491999910,Pinus_PITA_000096029-RA_12_64:1.0720529595)67:0.0575080172,(((Pinus_PITA_000028680-RA_1110_1250:0.2102899008,((((((Pinus_PITA_000027732-RA_40_213:0.0437412229,Pinus_PITA_000027733-RA_40_213:0.0182474732)100:0.1851919188,(Pinus_PITA_000035104-RA_61_255:0.1121502645,Pinus_PITA_000000449-RA_46_201:0.0345680444)99:0.1189016554)81:0.0804168541,(Pinus_PITA_000078615-RA_26_125:0.0121485677,((Pinus_PITA_000084809-RA_22_128:0.1774923174,(Pinus_PITA_000060889-RA_22_103:0.0736568879,Pinus_PITA_000059358-RA_81_138:0.2664210710)61:0.0184010999)83:0.0496422437,(Pinus_PITA_000077634-RA_28_109:0.0732852103,Pinus_PITA_000071099-RA_545_603:0.0564087061)57:0.0000024426)64:0.0213552524)80:0.0511524178)33:0.0061081383,(Picea_MA_20580g0040_23_125:0.1927714552,Pinus_PITA_000051921-RA_27_127:0.2493545040)47:0.0432658613)52:0.0596980682,((Pinus_PITA_000039242-RA_22_191:0.0742444668,Pinus_PITA_000016506-RA_22_134:0.1716606879)79:0.0656463282,(Pinus_PITA_000016504-RA_26_127:0.0441944061,Pinus_PITA_000047931-RA_26_127:0.0319520909)99:0.1045924808)78:0.0477637721)91:0.0771363356,(((Pinus_PITA_000027649-RA_35_139:0.3156170859,(Pinus_PITA_000027649-RA_163_222:0.2713786812,(((Pinus_PITA_000089810-RA_12_179:0.0812902473,Pinus_PITA_000058264-RA_24_204:0.2321742052)84:0.0612841200,Pinus_PITA_000026832-RA_34_133:0.0353212171)37:0.0082376389,(Pinus_PITA_000026832-RA_169_222:0.2373845694,(Pinus_PITA_000029143-RA_264_319:1.3604809773,Pinus_PITA_000001765-RA_91_148:0.2331054608)66:0.1567647144)19:0.0000025361)69:0.1029693105)31:0.0022345660)45:0.0532176184,((Pinus_PITA_000029006-RA_12_184:0.1786859027,Pinus_PITA_000072378-RA_16_124:0.4675973377)72:0.0425152788,Pinus_PITA_000022640-RA_251_347:0.1545919975)100:0.3958934560)52:0.0522500054,Pinus_PITA_000064922-RA_153_211:0.3792201433)73:0.0366167221)87:0.0669407960)82:0.0371360098,Pinus_PITA_000066078-RA_22_163:0.1636439373)26:0.0124314192,((Pinus_PITA_000074839-RA_22_194:0.0214268364,((Pinus_PITA_000021663-RA_22_193:0.0000024841,(Pinus_PITA_000057748-RA_22_194:0.0061325554,Pinus_PITA_000021662-RA_20_191:0.0122734107)50:0.0000028015)97:0.0000029833,(((Pinus_PITA_000051344-RA_22_158:0.0494326669,Pinus_PITA_000045408-RA_3_110:0.0723753372)100:0.1652218545,Pinus_PITA_000045866-RA_2_110:0.0823936616)67:0.0234185603,Pinus_PITA_000080634-RA_11_133:0.0865931978)72:0.0116589866)95:0.0287622455)100:0.0851432146,Pinus_PITA_000021669-RA_27_194:0.2057200284)95:0.0859354196)41:0.0151276893)80:0.0377142247)51:0.0183717618,Picea_MA_10431973g0010_19_124:0.3664175408)47:0.0106098490,((((((Pinus_PITA_000049125-RA_1093_1234:0.1574874338,((Pinus_PITA_000016597-RA_932_1052:0.0305290145,Pinus_PITA_000084763-RA_462_581:0.0384868089)99:0.1029540387,Eucalyptus_Eucgr.E03185.1.p_7_90:0.8234049918)65:0.0288900674)99:0.2252557509,(Pinus_PITA_000053019-RA_52_223:0.1481393622,(Pinus_PITA_000048112-RA_171_292:0.1632932204,Pinus_PITA_000056929-RA_57_178:0.1051471296)56:0.0396332996)98:0.1118029088)56:0.0108679440,(Pinus_PITA_000077127-RA_202_369:0.2033878525,Pinus_PITA_000094076-RA_50_154:0.3679012572)53:0.0509961357)46:0.0223587667,(Pinus_PITA_000081108-RA_32_176:0.1660506024,Pinus_PITA_000072201-RA_14_175:0.1040121678)100:0.3329634789)42:0.0000026538,Pinus_PITA_000030865-RA_40_154:0.3577752548)74:0.0466978437,((((Picea_MA_204792g0010_11_195:0.1914072947,Picea_MA_146875g0010_11_200:0.1542393487)100:0.1322075992,Pinus_PITA_000093478-RA_186_242:0.1154251928)95:0.0854937428,Pinus_PITA_000043512-RA_27_199:0.1616686562)42:0.0151455513,(Pinus_PITA_000066714-RA_15_126:0.2304988650,Pinus_PITA_000093478-RA_22_122:0.1440835896)95:0.1407564707)97:0.1257264460)57:0.0219316560)56:0.0255185025,(((((((((((((((Pinus_PITA_000036459-RA_498_668:0.0327239229,Pinus_PITA_000008494-RA_558_729:0.0738666891)32:0.0001546865,Pinus_PITA_000036462-RA_17_70:0.0000024841)51:0.0055934075,Pinus_PITA_000057772-RA_17_187:0.0129832076)100:0.0804155032,Pinus_PITA_000091606-RA_17_187:0.0505618240)92:0.0283985391,Pinus_PITA_000036459-RA_1286_1452:0.0480262918)95:0.0276956089,Pinus_PITA_000079483-RA_323_488:0.0403731759)97:0.0531768516,Picea_MA_10436643g0020_15_186:0.1108028555)100:0.1353022182,(((((((((((Pinus_PITA_000018135-RA_355_477:0.0000021817,((Pinus_PITA_000002159-RA_21_168:0.0567557531,Pinus_PITA_000082057-RA_217_319:0.0227937287)79:0.0261443295,Pinus_PITA_000067549-RA_21_186:0.0000028137)91:0.0352602350)100:0.1294015943,(Pinus_PITA_000005808-RA_17_172:0.0657783226,Pinus_PITA_000059005-RA_18_74:0.0570768045)88:0.0479321908)71:0.0497124185,(((((Pinus_PITA_000018135-RA_886_1012:0.0383292590,(Pinus_PITA_000053009-RA_17_88:0.0651596510,Pinus_PITA_000053009-RA_93_215:0.0345949670)96:0.0000029993)99:0.0423371012,Pinus_PITA_000035130-RA_17_196:0.0692397111)98:0.0455935196,Pinus_PITA_000059549-RA_20_164:0.0591017441)88:0.0473225733,Pinus_PITA_000096414-RA_15_137:0.0650746643)56:0.0000028978,Pinus_PITA_000018392-RA_20_165:0.0225280514)82:0.0248210739)74:0.0458148102,((Pinus_PITA_000002159-RA_675_819:0.0000024841,Pinus_PITA_000002146-RA_14_158:0.0079991874)100:0.0197437791,Pinus_PITA_000028939-RA_14_92:0.0926984480)96:0.0750676585)39:0.0245909340,Pinus_PITA_000056124-RA_17_133:0.0990826346)27:0.0062123047,Pinus_PITA_000018127-RA_19_173:0.0880248936)45:0.0543021753,(Pinus_PITA_000060043-RA_17_171:0.2152174416,Picea_MA_9395755g0010_18_162:0.1432259093)76:0.0778732929)75:0.0057966449,Pinus_PITA_000051838-RA_18_154:0.1479068888)62:0.0392683693,Pinus_PITA_000051838-RA_163_309:0.0834537094)36:0.0176432562,((Picea_MA_69557g0020_20_142:0.0773410379,(Picea_MA_9743174g0010_27_134:0.0000020698,(Picea_MA_325615g0010_46_169:0.0214628969,Picea_MA_162555g0010_46_142:0.0380210162)100:0.0980221398)100:0.1682297769)79:0.0000027184,Picea_MA_99743g0020_18_158:0.0720887750)64:0.0397592865)20:0.0151838057,(Pinus_PITA_000077994-RA_684_804:0.0741471224,Pinus_PITA_000004420-RA_18_160:0.1057774439)57:0.0195336223)94:0.0831432852)29:0.0287202514,Pinus_PITA_000034300-RA_24_126:0.1609009932)23:0.0154435375,((((Pinus_PITA_000019454-RA_30_192:0.0062555627,Pinus_PITA_000051839-RA_30_192:0.0000024841)93:0.0057687006,Pinus_PITA_000062666-RA_268_430:0.0193802660)99:0.0756496616,Pinus_PITA_000019455-RA_30_129:0.2233034993)67:0.0057646994,Pinus_PITA_000088014-RA_267_333:0.2415599180)98:0.1378244144)48:0.0466952550,((Picea_MA_402193g0010_29_171:0.0752155400,(Pinus_PITA_000066922-RA_29_124:0.0000028708,Pinus_PITA_000066503-RA_29_135:0.1195904485)100:0.1763668981)93:0.0990446794,(Pinus_PITA_000000279-RA_16_181:0.1404443020,((Pinus_PITA_000021879-RA_16_69:0.0000028982,Pinus_PITA_000021879-RA_72_180:0.0000024671)85:0.0408283758,(Pinus_PITA_000002404-RA_16_124:0.0223381833,Pinus_PITA_000086527-RA_16_115:0.0247187479)61:0.0000027881)96:0.0921690643)100:0.1358068902)67:0.0520042487)84:0.0500743309,(Pinus_PITA_000051908-RA_22_120:0.0888937629,(Pinus_PITA_000068213-RA_20_114:0.1322698421,Pinus_PITA_000048140-RA_22_87:0.0241739211)85:0.0540383135)100:0.1902622511)56:0.0000022878,((((((Pinus_PITA_000018506-RA_26_79:0.0792568757,Pinus_PITA_000018506-RA_683_854:0.0198362112)98:0.0697743635,Pinus_PITA_000035470-RA_27_116:0.1538578455)98:0.0909907755,(Pinus_PITA_000057693-RA_22_144:0.1605163438,((((Pinus_PITA_000087981-RA_27_200:0.0428942786,Pinus_PITA_000079603-RA_8_116:0.3175338487)83:0.0558353383,Pinus_PITA_000049370-RA_194_352:0.2058658998)33:0.0197922623,Pinus_PITA_000068427-RA_2_83:0.1033466490)15:0.0000021634,Pinus_PITA_000049371-RA_22_197:0.0854616101)99:0.1362558126)85:0.0620211345)86:0.0547735601,Picea_MA_10437230g0040_26_136:0.1263604394)79:0.0467814869,(Picea_MA_294581g0010_24_166:0.0443366252,Picea_MA_612059g0010_24_189:0.0805267982)100:0.1989893808)59:0.0461565954,((Picea_MA_389330g0010_37_148:0.1763821554,Pinus_PITA_000064684-RA_21_124:0.0759847840)55:0.0157015347,Pinus_PITA_000052773-RA_20_198:0.0745865392)89:0.0816336593)87:0.0559385320)80:0.0389872033,(((((Pinus_PITA_000077994-RA_32_124:0.1498746925,((((((((Pinus_PITA_000084570-RA_24_191:0.0292557723,Pinus_PITA_000095257-RA_29_82:0.0262529137)59:0.0415545126,Pinus_PITA_000084569-RA_118_222:0.1653700833)36:0.0265368782,(Pinus_PITA_000084570-RA_1113_1172:0.0351182555,Pinus_PITA_000029350-RA_28_200:0.0784643195)40:0.0307627088)84:0.0347833690,Pinus_PITA_000033725-RA_22_189:0.0823981480)96:0.0333619990,Pinus_PITA_000029462-RA_78_176:0.0938311126)84:0.0267760767,Pinus_PITA_000079076-RA_28_201:0.0496122946)44:0.0000020504,Pinus_PITA_000085639-RA_45_108:0.1682219772)100:0.1390580996,((((Pinus_PITA_000024430-RA_25_127:0.0113909198,Pinus_PITA_000047669-RA_25_134:0.0336601006)90:0.0263271837,Pinus_PITA_000061022-RA_21_118:0.1149632520)99:0.0853841650,(Pinus_PITA_000087287-RA_24_124:0.0406294055,Pinus_PITA_000044074-RA_25_124:0.0312111055)83:0.0288264852)73:0.0303807216,Pinus_PITA_000095690-RA_28_127:0.1132789279)100:0.2075396502)61:0.0171206160)66:0.0165987997,(((Pinus_PITA_000077994-RA_147_210:0.4995389910,Pinus_PITA_000019472-RA_28_198:0.0307760929)68:0.0312018517,Pinus_PITA_000040493-RA_33_97:0.4563786373)72:0.0449061834,(Picea_MA_101024g0010_34_136:0.1106934444,Picea_MA_157917g0010_21_136:0.3091689723)56:0.0303047270)70:0.0390424337)80:0.0392834994,((Picea_MA_101024g0010_194_256:0.0526071468,Pinus_PITA_000045208-RA_92_160:0.3871858530)32:0.0000024823,((Picea_MA_8870796g0010_25_137:0.1313918222,Picea_MA_112209g0020_18_188:0.1925557378)77:0.0337118783,Pinus_PITA_000013215-RA_32_134:0.1321930237)30:0.0000020733)89:0.0860075898)72:0.0431624586,(((Pinus_PITA_000049125-RA_18_187:0.2068889729,((Pinus_PITA_000016597-RA_16_178:0.1447643721,(Pinus_PITA_000024430-RA_348_406:0.0722052990,Pinus_PITA_000047669-RA_182_241:0.0297019948)100:0.4541260750)59:0.0188379475,Pinus_PITA_000084763-RA_17_188:0.1505959737)87:0.0572665367)77:0.0382756690,Pinus_PITA_000016596-RA_23_122:0.0808446758)94:0.0836988713,Pinus_PITA_000079169-RA_33_112:0.1868315324)84:0.0581299330)77:0.0393429969,Picea_MA_9114192g0010_105_274:0.3594019692)54:0.0152368080)70:0.0385415714,Picea_MA_43422g0010_146_295:0.3112253513)53:0.0187917577)77:0.0305681931,(((((((((((((Pinus_PITA_000083089-RA_9_63:0.0275389518,(Pinus_PITA_000069927-RA_110_251:0.2186919866,((((Pinus_PITA_000083531-RA_30_184:0.0888589314,Pinus_PITA_000064467-RA_30_186:0.0310139293)70:0.0430991490,(Pinus_PITA_000059617-RA_30_186:0.1214676328,Pinus_PITA_000073036-RA_30_185:0.0715640131)90:0.0472277243)57:0.0475321617,Pinus_PITA_000065387-RA_25_164:0.1165047258)100:0.1517074446,Pinus_PITA_000064633-RA_31_172:0.1656513601)66:0.0422094182)67:0.0388248626)100:0.1996412934,(Picea_MA_9281416g0010_30_166:0.0742477602,Picea_MA_10433120g0010_20_166:0.0707420110)100:0.2309091682)99:0.1727182094,(((((Pinus_PITA_000083089-RA_678_797:0.0673989858,Pinus_PITA_000046876-RA_7_89:0.0441884793)93:0.0399592454,(Pinus_PITA_000075809-RA_274_367:0.1531936269,Pinus_PITA_000085169-RA_124_190:0.0702896808)74:0.0000025924)70:0.0125349369,(((Pinus_PITA_000075809-RA_106_165:0.0265710105,Pinus_PITA_000060443-RA_6_89:0.0000026268)72:0.0275702474,Pinus_PITA_000090370-RA_6_89:0.0221989132)92:0.0491959384,Pinus_PITA_000080618-RA_53_150:0.0111727169)65:0.0099812001)86:0.0070199701,Pinus_PITA_000085168-RA_38_149:0.0571467110)99:0.1934246640,Pinus_PITA_000023700-RA_24_170:0.0823798899)100:0.3115158022)99:0.1312969473,(((((Pinus_PITA_000083089-RA_812_945:0.0800240568,(Pinus_PITA_000075809-RA_178_263:0.0702652147,(Pinus_PITA_000046876-RA_99_229:0.0822617532,Pinus_PITA_000075808-RA_47_111:0.0876540302)43:0.0149280344)22:0.0109588790)56:0.0252261129,(Pinus_PITA_000080618-RA_168_260:0.0621503295,(Pinus_PITA_000090370-RA_99_195:0.0634562546,Pinus_PITA_000060443-RA_99_191:0.0683134765)99:0.0919210825)61:0.0174677338)67:0.0257622774,Pinus_PITA_000085169-RA_207_302:0.0829462310)100:0.2508794860,Pinus_PITA_000023700-RA_188_320:0.0950740644)100:0.2655751045,Pinus_PITA_000031968-RA_6_125:0.3072493124)30:0.0301784906)28:0.0354547836,Pinus_PITA_000064881-RA_18_179:0.3213938588)10:0.0000025682,((((Pinus_PITA_000006971-RA_50_185:0.0070246145,Pinus_PITA_000006971-RA_388_522:0.0084984524)100:0.1002159031,((Pinus_PITA_000070736-RA_48_183:0.0088659193,Pinus_PITA_000070736-RA_202_325:0.0000024841)99:0.0432116741,Pinus_PITA_000001382-RA_77_212:0.0583795689)98:0.0805258761)100:0.3133129975,(Pinus_PITA_000033907-RA_279_442:0.0926511657,Pinus_PITA_000030681-RA_10_84:0.9064765430)69:0.0769860728)59:0.0571602629,((((Picea_MA_10433003g0040_33_170:0.0709294778,(Pinus_PITA_000076359-RA_32_99:0.0000026582,Pinus_PITA_000086638-RA_32_131:0.1819283763)73:0.0267033111)96:0.0776986931,(Picea_MA_303348g0010_3_167:0.0286466296,Picea_MA_10428011g0010_6_70:0.1430902558)100:0.1403003454)96:0.1151798916,Picea_MA_211757g0010_69_231:0.4709053822)79:0.0695275649,Pinus_PITA_000011510-RA_24_191:0.3004026771)40:0.0298665024)11:0.0168407226)41:0.0190140763,Pinus_PITA_000047834-RA_19_186:0.3684667459)49:0.0212463623,((((((Pinus_PITA_000067513-RA_26_164:0.0000023848,Pinus_PITA_000067513-RA_169_285:0.0116047781)100:0.1250680877,Pinus_PITA_000082606-RA_24_209:0.1409077645)82:0.0664728608,Pinus_PITA_000059165-RA_24_227:0.0771944753)35:0.0035503718,Picea_MA_443520g0010_3_193:0.1491664738)98:0.1142297959,(Pinus_PITA_000055116-RA_214_377:0.1015912754,Pinus_PITA_000055115-RA_19_158:0.0463002807)100:0.2953250355)71:0.0550163748,Pinus_PITA_000012647-RA_22_183:0.4580727651)56:0.0390078263)19:0.0168877714,(((((((((Pinus_PITA_000083089-RA_100_255:0.0006831343,(Pinus_PITA_000069927-RA_280_438:0.2326087732,Pinus_PITA_000064633-RA_197_364:0.0469193604)76:0.0232845492)98:0.1303850258,(((Pinus_PITA_000083531-RA_194_326:0.1193263676,Pinus_PITA_000073036-RA_194_290:0.0913755556)42:0.0033486641,Pinus_PITA_000065387-RA_197_351:0.0431192793)51:0.0141993134,(Pinus_PITA_000064467-RA_195_363:0.0268738246,Pinus_PITA_000059617-RA_195_354:0.0462439162)74:0.0169140564)100:0.2103110369)99:0.1883576958,Picea_MA_9281416g0010_202_357:0.0971601886)100:0.4273522656,(Picea_MA_36510g0030_20_141:0.0000025935,(Pinus_PITA_000060935-RA_5_66:0.2529768342,Pinus_PITA_000079847-RA_37_96:0.0820105889)100:0.2347550921)99:0.0933807815)45:0.0575688365,(Pinus_PITA_000061732-RA_111_274:0.0143877088,Pinus_PITA_000035934-RA_10_93:0.0404695013)100:0.1442947611)17:0.0157782551,((((Pinus_PITA_000046812-RA_33_153:0.0202226235,Pinus_PITA_000046814-RA_25_145:0.0289913108)96:0.0503074909,Pinus_PITA_000017394-RA_40_128:0.2894992034)66:0.0240634797,Pinus_PITA_000046281-RA_22_131:0.1550974171)94:0.0728981613,Pinus_PITA_000028015-RA_2_127:0.2668495891)29:0.0158889209)35:0.0200712347,((((((Pinus_PITA_000045824-RA_36_208:0.0388070271,Pinus_PITA_000064835-RA_36_135:0.3199320868)74:0.0193113950,Pinus_PITA_000045824-RA_1210_1336:0.1392061475)100:0.1586246529,((Pinus_PITA_000071590-RA_35_139:0.0669181078,Pinus_PITA_000071590-RA_144_199:0.0613083950)41:0.0000025222,Pinus_PITA_000075444-RA_33_155:0.0689393653)100:0.1410405992)68:0.0425415651,((Pinus_PITA_000060106-RA_32_206:0.1244039304,((Pinus_PITA_000057503-RA_31_205:0.1397383114,(Pinus_PITA_000034370-RA_31_114:0.1130585390,Pinus_PITA_000064205-RA_103_183:0.0521478055)100:0.2106776336)69:0.0264318075,(Pinus_PITA_000020603-RA_1085_1197:0.0993489150,Pinus_PITA_000056957-RA_31_115:0.1357110820)98:0.1003314175)66:0.0457947418)97:0.1854889928,(((Pinus_PITA_000048507-RA_77_179:0.0285767612,Pinus_PITA_000003750-RA_39_101:0.0837686441)82:0.0132030340,Pinus_PITA_000065060-RA_3_100:0.0559920639)100:0.3681760368,Pinus_PITA_000004352-RA_23_87:0.2286681876)67:0.0743182039)51:0.0216155277)57:0.0337338264,((Pinus_PITA_000088412-RA_31_199:0.0636058278,(Pinus_PITA_000022790-RA_31_154:0.0438075718,Pinus_PITA_000072944-RA_4_88:0.0000021236)48:0.0000025316)99:0.1733073364,(Pinus_PITA_000015096-RA_25_210:0.0971534533,Pinus_PITA_000020602-RA_173_266:0.1413774586)100:0.2083757145)77:0.0474118649)86:0.0335994129,(((Pinus_PITA_000058003-RA_26_192:0.0214961927,Pinus_PITA_000030996-RA_1194_1369:0.0225673856)62:0.0081096363,Pinus_PITA_000096710-RA_26_151:0.0189732282)98:0.0921893641,((Pinus_PITA_000058003-RA_709_793:0.0511786300,(Pinus_PITA_000059456-RA_65_183:0.1186766253,Pinus_PITA_000048954-RA_38_172:0.0405265856)50:0.0156838790)100:0.1312402549,Pinus_PITA_000008440-RA_30_151:0.0622914699)98:0.0724185985)100:0.1087787413)79:0.0425703039)55:0.0292589788,((((((((Pinus_PITA_000087542-RA_22_189:0.0000027223,Pinus_PITA_000092373-RA_22_82:0.0178733669)80:0.0256139078,(Pinus_PITA_000087542-RA_323_438:0.0925232498,Pinus_PITA_000078801-RA_80_161:0.0869980461)44:0.0000027266)28:0.0127237745,(Pinus_PITA_000093738-RA_22_180:0.0191234836,(Pinus_PITA_000068041-RA_44_176:0.0242491446,Pinus_PITA_000078801-RA_22_80:0.0169897084)70:0.0194910398)79:0.0142070978)32:0.0218643950,(((Pinus_PITA_000064826-RA_19_86:0.1051595401,(Pinus_PITA_000035938-RA_22_116:0.1386363059,Pinus_PITA_000094586-RA_22_93:0.1290515391)72:0.0000026306)89:0.0703126925,(Pinus_PITA_000050245-RA_17_119:0.0412960403,Pinus_PITA_000063116-RA_63_140:0.0886082201)67:0.0467770257)29:0.0110548157,Pinus_PITA_000042956-RA_153_212:0.1931712849)9:0.0004563943)65:0.0386585669,(Pinus_PITA_000052528-RA_22_93:0.2004736153,Pinus_PITA_000078093-RA_23_107:0.1838009451)89:0.0882724692)55:0.0274595318,(Picea_MA_10436604g0010_2_111:0.0663524397,Picea_MA_10436604g0010_120_202:0.0428573613)95:0.1154007207)78:0.0622217565,(Pinus_PITA_000064826-RA_107_242:0.1135601934,Pinus_PITA_000031821-RA_50_118:0.4456685462)100:0.4010843000)67:0.0480419672,(Pinus_PITA_000009007-RA_22_95:0.1424937602,Pinus_PITA_000008350-RA_27_84:0.0464610211)100:0.6553160366)81:0.0598681669)37:0.0236127339,Pinus_PITA_000070895-RA_22_118:0.4337573834)11:0.0090210455)15:0.0379700129,(Picea_MA_928125g0010_15_186:0.1749695264,(((Pinus_PITA_000058758-RA_20_188:0.0000023868,Pinus_PITA_000042549-RA_24_100:0.0000026472)100:0.0803904097,Pinus_PITA_000048934-RA_54_118:0.1008323155)83:0.0367440236,Pinus_PITA_000042548-RA_211_363:0.1194792078)100:0.1342095277)42:0.0525816681)22:0.0042540140,Pinus_PITA_000010023-RA_33_204:0.2456746759)26:0.0145866995,((Picea_MA_456384g0010_22_154:0.0643837302,(Pinus_PITA_000030877-RA_74_224:0.0777285729,Pinus_PITA_000087433-RA_139_206:0.0969482972)85:0.0621556886)100:0.1781142384,(Picea_MA_10436946g0010_27_188:0.0675872927,Pinus_PITA_000053436-RA_22_183:0.1123781732)96:0.0858293353)85:0.0722679019)27:0.0167644274,((Pinus_PITA_000022794-RA_772_846:0.1735268408,Pinus_PITA_000022794-RA_891_960:0.1610841289)92:0.2201766168,(Pinus_PITA_000083104-RA_144_310:0.0844876275,Pinus_PITA_000063385-RA_19_185:0.0427621275)100:0.2331117946)62:0.0354299130)94:0.1011797776)37:0.0095906361,(((((Vitis_GSVIVT01001491001_473_554:2.3385030709,Pinus_PITA_000034300-RA_146_220:0.0000020845)92:0.7191683441,((((((((((((((Hordeum_HORVU2Hr1G039670.1_53_182:0.1481391182,Brachypodium_Bradi1g24377.1.p_53_151:0.0653474840)92:0.1004308222,Oryza_LOC_Os07g37950.1_59_169:0.1638431850)88:0.1133121088,((Panicum_Pahal.B04353.1_9_116:0.0669434220,((Zea_Zm00001d021820_P001_56_164:0.0356096783,Panicum_Pahal.B04354.1_57_157:0.0866659385)56:0.0150901479,Zea_Zm00001d006617_P001_62_186:0.0145991906)94:0.0902322291)62:0.0371360504,(Panicum_Pahal.B01029.1_35_135:0.0993611216,Zea_Zm00001d007761_P001_68_179:0.1021296460)99:0.1292560700)95:0.1531381050)95:0.3281552382,(Ananas_Aco018706.1_44_140:0.1615960778,Musa_GSMUA_Achr9P24500_001_45_161:0.1837142306)70:0.0602066430)58:0.0534182835,((Cinnamomum_Cm12670_27_129:0.0076648477,Persea_Pa4273_7_110:0.0178677289)98:0.0769777999,(Persea_Pa2109_27_128:0.0046494315,Cinnamomum_Cm18898_27_128:0.0411345020)100:0.2097644731)89:0.1016699206)46:0.0222937981,((Persea_Pa5702_28_126:0.0000020732,Cinnamomum_Cm16235_121_218:0.0241831684)85:0.0000024376,Pinus_PITA_000042956-RA_22_91:1.3635319366)72:0.2069207386)90:0.1651504044,(((Arabidopsis_AT1G52900.1_38_134:0.2835772182,(Populus_Potri.011G123100.1_18_115:0.0000024841,Populus_Potri.001G403800.1_33_130:0.0236231576)82:0.0000024155)94:0.0399875366,(Phaseolus_Phvul.005G084100.1.p_33_130:0.1509037375,Phaseolus_Phvul.011G149200.1.p_36_133:0.2166729861)100:0.1867973214)26:0.0310099176,(Prunus_Prupe.4G041100.1.p_28_125:0.1120102802,(((Linum_Lus10011216_23_121:0.0250316066,Linum_Lus10018470_23_121:0.0668528468)80:0.0572432184,Arabidopsis_AT1G61105.1_30_125:0.2788482545)94:0.0887674617,(Populus_Potri.011G046800.1_32_128:0.0357421464,Populus_Potri.004G038200.1_32_128:0.0000022511)96:0.0745284437)70:0.0461892781)81:0.0525496201)11:0.0000024658)10:0.0429990571,(((Nicotiana_NbD053092.1_33_131:0.0415685752,Solanum_Solyc07g063360.1.1_39_137:0.0613914482)100:0.1180256169,(Vitis_GSVIVT01014397001_14_112:0.0733745791,Prunus_Prupe.4G186200.1.p_31_128:0.0985558735)17:0.0223313345)24:0.0139156051,Mimulus_Migut.M00862.1.p_34_131:0.2699078302)10:0.0180700171)7:0.0208633001,((Eucalyptus_Eucgr.E03360.1.p_79_179:0.2061442505,(Eucalyptus_Eucgr.D00662.1.p_35_183:0.0540937152,Eucalyptus_Eucgr.D00661.1.p_15_162:0.1995936073)100:0.1792786160)30:0.0425406672,Eucalyptus_Eucgr.D00663.1.p_33_127:0.3289344767)5:0.0233797701)54:0.0414134858,(Phaseolus_Phvul.006G188800.1.p_18_115:0.0839066387,Phaseolus_Phvul.002G225400.1.p_3_80:0.0782777825)99:0.1473948538)59:0.0376411586,((Vitis_GSVIVT01006483001_28_132:0.1500063106,Daucus_DCAR_004121_35_132:0.1690653949)94:0.0661762022,(Solanum_Solyc02g078680.1.1_34_131:0.0505318086,Nicotiana_NbD017979.1_35_132:0.0498699999)99:0.1336961433)69:0.0182445148)28:0.0000027815,Daucus_DCAR_013085_39_137:0.2704011963)66:0.0543711972,Mimulus_Migut.M01171.1.p_32_145:0.1704556119)88:0.0847380897,(Beta_KMT04325_33_129:0.1034573466,Amaranthus_AHYPO_004168-RA_33_131:0.1500847771)78:0.0524306152)100:0.7067821744)60:0.0573862884,Pinus_PITA_000092007-RA_10_168:0.4373471025)82:0.1314198172,(((((((Pinus_PITA_000053162-RA_26_80:0.0964914023,Pinus_PITA_000053162-RA_264_438:0.0535678334)88:0.0562745373,Picea_MA_10024934g0010_28_194:0.1285301367)100:0.1172080416,((((Pinus_PITA_000066090-RA_734_923:0.0134601793,Pinus_PITA_000071422-RA_26_203:0.0431636314)77:0.0297127081,Pinus_PITA_000022884-RA_26_203:0.0765840990)74:0.0321390062,(Pinus_PITA_000075001-RA_36_175:0.0278321364,Pinus_PITA_000088777-RA_1_100:0.0675989765)100:0.1010608496)49:0.0000020531,Pinus_PITA_000040002-RA_43_114:0.0961398388)100:0.2829022496)91:0.0788383243,(Pinus_PITA_000020606-RA_25_189:0.1028944689,Picea_MA_10435825g0020_22_187:0.0436714518)100:0.0955358723)47:0.0152928753,(Pinus_PITA_000068705-RA_30_199:0.0278336410,Pinus_PITA_000028552-RA_76_245:0.0841939276)94:0.0502229284)54:0.0174972788,((Pinus_PITA_000068712-RA_22_177:0.0000020616,Pinus_PITA_000077790-RA_37_88:0.2091225269)100:0.0900639736,Pinus_PITA_000043935-RA_31_196:0.1306906736)37:0.0065705897)86:0.0468756433,(Pinus_PITA_000018879-RA_142_239:0.1304889287,((((Pinus_PITA_000022205-RA_24_148:0.0957076540,Pinus_PITA_000033738-RA_24_175:0.1445981682)83:0.0312944468,Pinus_PITA_000055584-RA_181_254:0.0278489556)88:0.0534724133,((Pinus_PITA_000014335-RA_9_100:0.0597402427,Pinus_PITA_000059145-RA_11_97:0.1443600815)99:0.1034209640,(Pinus_PITA_000039428-RA_73_135:0.2143646341,Pinus_PITA_000055585-RA_21_91:0.2782617467)39:0.0751752208)7:0.0000023656)37:0.0344441101,(Pinus_PITA_000059067-RA_83_214:0.0889477456,Pinus_PITA_000071053-RA_48_170:0.0429057893)92:0.0853918529)66:0.0528233648)98:0.1036646623)98:0.0744271575)45:0.0075401546,Picea_MA_45154g0010_17_151:0.3012721924)58:0.0258112486)96:0.1489628275,((((((((Pinus_PITA_000026097-RA_16_135:0.0319663985,Pinus_PITA_000026097-RA_158_322:0.0145780742)78:0.0308741765,((Pinus_PITA_000026099-RA_623_706:0.3458972442,Pinus_PITA_000053403-RA_13_104:0.0999636546)66:0.0357017702,Pinus_PITA_000032480-RA_353_454:0.0000022655)36:0.0117997482)68:0.0395326742,Pinus_PITA_000084626-RA_10_130:0.1890898661)96:0.0608443127,(((Pinus_PITA_000012891-RA_13_184:0.0328050084,Pinus_PITA_000061016-RA_17_107:0.1935397979)62:0.0000022092,Pinus_PITA_000013611-RA_79_138:0.1100261487)71:0.0357327403,Picea_MA_109735g0010_13_152:0.0731845533)99:0.0628917058)70:0.0440849030,((Pinus_PITA_000080207-RA_8_158:0.2668750653,((((Pinus_PITA_000055761-RA_9_174:0.0807499577,Pinus_PITA_000023254-RA_9_174:0.0069004501)56:0.0109297497,(Pinus_PITA_000070520-RA_10_175:0.1547762821,Pinus_PITA_000018879-RA_78_135:0.3694883434)47:0.0282773228)72:0.0385063523,Pinus_PITA_000081880-RA_9_142:0.0104871912)65:0.0527768533,(Pinus_PITA_000042753-RA_9_130:0.1156556770,Pinus_PITA_000042752-RA_23_111:0.0748274425)96:0.1515861858)100:0.2408676035)100:0.2970819110,(((Pinus_PITA_000066022-RA_8_172:0.0686911709,Pinus_PITA_000072276-RA_7_172:0.0366987700)73:0.0235964764,(Pinus_PITA_000042083-RA_111_276:0.0209810210,Pinus_PITA_000002372-RA_183_293:0.2128076968)69:0.0158910835)100:0.0928409198,Picea_MA_57122g0010_31_174:0.1298205132)89:0.0667422175)85:0.0899823319)34:0.0301729419,(((Pinus_PITA_000089630-RA_14_177:0.0457564439,Pinus_PITA_000057916-RA_14_177:0.1126436473)99:0.1174467146,Picea_MA_10426863g0020_14_159:0.1683038477)77:0.0626754170,(Picea_MA_9636196g0010_27_196:0.1720257562,(Picea_MA_74813g0010_14_196:0.0490896492,Pinus_PITA_000091005-RA_13_77:0.2015911355)84:0.0203290034)100:0.1585949218)33:0.0219076268)94:0.1022504411,((((Picea_MA_10428545g0010_39_163:0.3566544397,(Pinus_PITA_000077347-RA_9_155:0.0000021598,Pinus_PITA_000066880-RA_7_85:0.1726256848)100:0.3447316058)31:0.0415001440,Pinus_PITA_000044307-RA_10_144:0.3943467432)21:0.0048490364,(((Picea_MA_26170g0010_9_169:0.0607423316,(Picea_MA_10427996g0010_9_169:0.0568668412,(Pinus_PITA_000071726-RA_10_128:0.3125760892,Picea_MA_64427g0010_9_61:0.0132012837)65:0.0253085289)94:0.0830287425)81:0.0347594003,((Picea_MA_7913128g0010_9_172:0.0801629185,Picea_MA_40074g0010_9_172:0.0540463146)21:0.0000023052,Pinus_PITA_000082825-RA_9_173:0.1750091615)33:0.0166611307)90:0.0595336332,(Picea_MA_10434266g0030_9_171:0.1820441743,((Pinus_PITA_000038775-RA_12_193:0.1200055930,Pinus_PITA_000060170-RA_12_179:0.0706941956)93:0.0338092542,(Pinus_PITA_000034566-RA_8_184:0.0954948011,Pinus_PITA_000038772-RA_12_189:0.0464547824)75:0.0193710367)100:0.2699956696)82:0.0887275979)68:0.0818948219)32:0.0526611228,((Pinus_PITA_000084505-RA_10_174:0.3473612670,Picea_MA_10428391g0010_110_161:0.1819739128)88:0.2278604708,((Picea_MA_390528g0010_10_171:0.1632052317,Picea_MA_10428391g0010_11_72:0.3137691078)2:0.0307736091,Picea_MA_83092g0010_9_174:0.3558941087)2:0.0390029751)7:0.0246755012)44:0.0562477418)69:0.0447194538,((Picea_MA_10428545g0010_185_349:0.1875515128,Pinus_PITA_000077347-RA_263_320:0.2010307781)79:0.0726786009,Pinus_PITA_000044307-RA_148_224:0.2940548156)98:0.1759788067)100:0.3235745267)93:0.1579124194,((Picea_MA_123242g0010_123_255:0.0355667419,(Pinus_PITA_000043946-RA_123_265:0.0000021759,Pinus_PITA_000034633-RA_45_105:0.0373369483)91:0.0280891023)100:0.3823366264,((Amborella_ERM94375_17_189:0.0000020536,(Amborella_ERM94377_16_154:0.0000021346,(Volvox_Vocar.0004s0139.1.p_27_89:0.4159203633,Chlamydomonas_Cre17.g731500.t1.2_54_146:1.5167597902)95:2.2450937640)69:0.0579812101)40:0.0000021376,Amborella_ERM95960_17_92:0.0626583825)87:0.8399169031)72:0.1211303215)63:0.0586700929,(((((Sphagnum_Sphfalx0078s0029.1.p_64_230:0.0260529942,(Sphagnum_Sphfalx0056s0062.1.p_97_275:0.0067944904,Sphagnum_Sphfalx0456s0001.1.p_8_168:0.1053458211)95:0.0254104738)94:0.0486864921,((((((((((Sphagnum_Sphfalx0265s0008.1.p_8_180:0.0062026727,Sphagnum_Sphfalx0055s0106.1.p_8_184:0.0062070777)30:0.0000023343,Sphagnum_Sphfalx0265s0006.1.p_8_184:0.0061988546)44:0.0352645770,Sphagnum_Sphfalx0384s0008.1.p_8_141:0.3998085586)90:0.0090837061,(Sphagnum_Sphfalx0323s0009.1.p_8_173:0.0490887987,Sphagnum_Sphfalx0024s0102.1.p_8_175:0.0068800398)43:0.0123717786)98:0.0444294600,Sphagnum_Sphfalx0093s0017.1.p_8_170:0.0680364466)70:0.0085405218,Sphagnum_Sphfalx0076s0043.1.p_58_216:0.1188272596)81:0.0164087695,Sphagnum_Sphfalx0074s0103.1.p_68_234:0.0863877965)96:0.0624828850,Sphagnum_Sphfalx0060s0078.1.p_67_229:0.0821905934)89:0.0352669895,((((((Sphagnum_Sphfalx0000s0534.1.p_76_249:0.0321233032,Sphagnum_Sphfalx0074s0102.1.p_68_199:0.0338270811)77:0.0000029361,Sphagnum_Sphfalx0150s0006.1.p_7_177:0.0638846801)100:0.0718902950,(Sphagnum_Sphfalx0265s0013.1.p_8_170:0.0493334185,Sphagnum_Sphfalx0011s0189.1.p_8_169:0.0570485682)85:0.0267975991)22:0.0159165360,(Sphagnum_Sphfalx0338s0012.1.p_8_170:0.0860577112,(Sphagnum_Sphfalx0265s0015.1.p_187_349:0.0178374629,Sphagnum_Sphfalx0434s0002.1.p_8_105:0.0119075715)88:0.0240543904)79:0.0200247062)81:0.0221874367,((((Sphagnum_Sphfalx0265s0023.1.p_8_169:0.0000022806,Sphagnum_Sphfalx0110s0001.1.p_8_169:0.0254097382)64:0.0076646014,Sphagnum_Sphfalx0000s0732.1.p_114_173:0.0000021410)96:0.0289307928,Sphagnum_Sphfalx0000s0731.1.p_8_105:0.0000024841)8:0.0000029110,Sphagnum_Sphfalx0000s0732.1.p_3_86:0.0000024673)35:0.0000025589)59:0.0097372721,(Sphagnum_Sphfalx0056s0073.1.p_8_173:0.0463533280,Sphagnum_Sphfalx0013s0017.1.p_8_170:0.0766308002)61:0.0157628192)83:0.0146757419)86:0.0477077484,Sphagnum_Sphfalx0009s0109.1.p_105_234:0.0434029432)100:0.1164111664)100:0.2795348532,((((Sphagnum_Sphfalx0048s0069.1.p_56_214:0.0760368589,(Sphagnum_Sphfalx0018s0098.1.p_88_246:0.0910000179,Physcomitrella_Pp3c6_19077V3.1.p_19_113:0.5364345551)55:0.0523207922)37:0.0161900527,(Sphagnum_Sphfalx0048s0076.1.p_69_227:0.2598184956,Sphagnum_Sphfalx0000s0577.1.p_266_427:0.1790368242)68:0.0240900617)72:0.0353542001,Sphagnum_Sphfalx0048s0065.1.p_54_211:0.0695971448)62:0.0476454504,((((Sphagnum_Sphfalx0010s0222.1.p_31_192:0.0535609194,Sphagnum_Sphfalx0003s0378.1.p_66_227:0.0445011080)100:0.0838186464,Sphagnum_Sphfalx0685s0001.1.p_68_229:0.0123326319)100:0.0542476988,((Sphagnum_Sphfalx0003s0359.1.p_67_229:0.0000024841,(Sphagnum_Sphfalx0073s0001.1.p_64_226:0.0125840607,(Sphagnum_Sphfalx0146s0015.1.p_35_195:0.0062373915,Sphagnum_Sphfalx0141s0057.1.p_35_196:0.0128606523)98:0.0257642583)61:0.0000021379)46:0.0000021668,Sphagnum_Sphfalx0003s0356.1.p_67_228:0.0126503581)76:0.0063998871)68:0.0069832934,Sphagnum_Sphfalx0341s0017.1.p_67_213:0.0074017789)100:0.2015826081)100:0.2628943055)96:0.1678367027,(Physcomitrella_Pp3c10_15970V3.1.p_71_249:0.0415793326,Physcomitrella_Pp3c10_21693V3.1.p_71_240:0.1878422716)99:0.4545079115)80:0.1277241665,(Physcomitrella_Pp3c22_1030V3.1.p_7_175:0.5159706925,((Linum_Lus10008320_152_209:0.2776556350,Linum_Lus10008222_163_218:0.3934078639)99:2.0037296010,Physcomitrella_Pp3c26_15380V3.1.p_144_273:0.0667599964)91:0.7174064505)57:0.1641761501)65:0.1562205560)51:0.1028068259,Pinus_PITA_000040025-RA_76_248:0.8135237803)51:0.0994588285,(Amborella_ERM94380_78_184:0.0000025091,Amborella_ERM95965_78_183:0.0602382249)98:0.9246428830)22:0.0699386688,(((((Micromonas_52813_155_252:0.4600230113,(Volvox_Vocar.0040s0094.1.p_1125_1224:0.0569553148,Chlamydomonas_Cre03.g167200.t1.1_784_881:0.0309540947)92:0.1878606837)93:0.1140468417,(Chlamydomonas_Cre01.g049132.t1.2_463_561:0.0111750093,Volvox_Vocar.0001s0557.1.p_465_563:0.0000020587)69:0.1390959567)100:0.9858987091,Micromonas_68587_441_527:0.8539894259)81:0.4383051248,(Chlamydomonas_Cre01.g054600.t1.1_723_809:0.1547298157,Chlamydomonas_Cre01.g054550.t1.2_797_880:0.0399572270)100:1.1641625130)92:0.6073946292,Volvox_Vocar.0063s0001.1.p_53_153:1.5807636157)31:0.2643154744)56:0.1003244135)7:0.0475254702,(((((((Pinus_PITA_000029361-RA_27_191:0.0000028997,Pinus_PITA_000029361-RA_210_330:0.0757155207)100:0.1640226947,(Pinus_PITA_000066026-RA_25_163:0.2616506964,Pinus_PITA_000050829-RA_18_188:0.1712704905)60:0.0393204069)50:0.0227010193,((Pinus_PITA_000069727-RA_27_199:0.0418345724,Pinus_PITA_000047926-RA_91_171:0.0000024002)95:0.0782029559,((Pinus_PITA_000069407-RA_51_194:0.0000024841,Pinus_PITA_000000693-RA_4_141:0.0074266456)98:0.0183817377,Pinus_PITA_000069512-RA_51_222:0.0794319776)99:0.0880620446)84:0.0667117923)83:0.0649605513,Pinus_PITA_000059234-RA_25_192:0.0983170770)63:0.0290163003,((Pinus_PITA_000055401-RA_95_267:0.3512211621,(Pinus_PITA_000048779-RA_11_163:0.0000027618,Pinus_PITA_000030965-RA_36_140:0.1254301993)99:0.1290889441)56:0.0410277211,Pinus_PITA_000067928-RA_17_93:0.2651046071)48:0.0173603886)94:0.1356094682,(((Pinus_PITA_000020139-RA_29_201:0.0509173176,Pinus_PITA_000044432-RA_29_163:0.0375913271)77:0.0288967201,(Pinus_PITA_000020139-RA_279_406:0.0746783151,Pinus_PITA_000063313-RA_29_164:0.0535713857)66:0.0095081142)100:0.1670311528,(Pinus_PITA_000044238-RA_11_147:0.3210955845,Pinus_PITA_000000901-RA_3_137:0.1959931273)46:0.0515151374)70:0.0774199303)98:0.2459659269,(Picea_MA_10434398g0010_37_207:0.1289035297,Picea_MA_10428569g0010_19_187:0.0830463198)99:0.2809282241)96:0.2829198123)24:0.0898743731,((Eucalyptus_Eucgr.C02032.1.p_136_256:0.1735303641,Eucalyptus_Eucgr.C02062.1.p_17_137:0.2314464181)94:0.1765243078,Eucalyptus_Eucgr.C02044.1.p_5_93:0.3888762602)94:0.4177479745)7:0.0801042350)25:0.1718264506)17:0.0224724257,(Nymphaea_GWHPAAYW011488_568_639:1.3418958847,Linum_Lus10004075_16_74:1.0810417969)2:0.0000020898)41:0.0259094063,((((((Amborella_ERM96709_3_139:0.4041948218,Amborella_ERN15113_3_163:0.2091927739)31:0.0270249772,(Amborella_ERM98678_3_128:0.0636172928,Amborella_ERM98680_3_135:0.1345131228)98:0.1042378474)27:0.0261610009,((Amborella_ERM96709_145_252:0.3131014452,(Amborella_ERM98678_141_246:0.2050854119,Amborella_ERN17126_16_107:0.2018532684)67:0.0714333860)77:0.0937398411,(((((Amborella_ERN15171_3_163:0.1747256254,Amborella_ERN15169_3_167:0.1152143520)81:0.0117738586,Amborella_ERN17776_6_108:0.2610299133)72:0.0200950831,Amborella_ERN15422_3_160:0.2220707651)42:0.0081192779,((Amborella_ERN15259_64_144:0.0510961883,Amborella_ERN15267_63_121:0.1163638447)96:0.0463426403,Amborella_ERN16427_38_126:0.4596354089)7:0.0104306021)15:0.0096865179,(Amborella_ERM99949_3_164:0.1627346561,(Amborella_ERN07880_3_95:0.3356266014,Amborella_ERN15267_3_53:0.1835501935)65:0.0000023031)43:0.0425504314)38:0.0105393307)29:0.0233763397)95:0.0937032457,Amborella_ERN11255_3_170:0.3208347262)99:0.1524109003,(Amborella_ERN02708_4_183:0.2506027400,(Amborella_ERN02711_2_169:0.0542974002,Amborella_ERN02715_2_166:0.0974851653)100:0.1567425396)95:0.1391024864)100:0.4079317123,((Dunaliella_Dusal.0480s00005.1.p_424_504:0.0621389150,((Chlamydomonas_Cre06.g278186.t1.1_458_534:0.2517668702,((Chlamydomonas_Cre10.g454000.t1.2_1688_1766:0.0021450963,Chlamydomonas_Cre01.g054600.t1.1_202_252:4.3549955383)52:0.0167721542,Volvox_Vocar.0030s0118.1.p_1443_1521:0.0115839931)94:0.5699533140)67:0.1119777132,Dunaliella_Dusal.0370s00001.1.p_297_378:0.1388634460)92:0.1893243639)80:0.0682599165,Dunaliella_Dusal.0011s00015.1.p_11_71:0.0394900453)99:1.5981583940)35:0.0472932584)92:0.1025244864,(Amborella_ERN02703_19_184:0.1034536272,(Amborella_ERN02704_19_148:0.0496933111,Amborella_ERN02706_19_148:0.0485756747)92:0.0706599817)99:0.4725016494)86:0.0998447232,((((((Nymphaea_GWHPAAYW027723_9_178:0.0358667277,Nymphaea_GWHPAAYW027723_271_399:0.0532487635)100:0.3423179250,Nymphaea_GWHPAAYW014249_8_88:0.3106655699)81:0.0390091628,Nymphaea_GWHPAAYW010750_16_174:0.2755700547)79:0.0477459283,((Euryale_Ef37465_20_181:0.3316808371,((((Nymphaea_GWHPAAYW020637_23_180:0.0674292458,Nymphaea_GWHPAAYW020645_23_112:0.0955774399)97:0.0367645327,Nymphaea_GWHPAAYW020636_23_137:0.0956032657)100:0.1764387016,Euryale_Ef35087_20_175:0.4163077847)80:0.0302670280,(Nymphaea_GWHPAAYW020650_23_191:0.0432421674,Nymphaea_GWHPAAYW020635_39_165:0.0095007852)100:0.4025744619)85:0.0492514440)100:0.3419258561,(Nymphaea_GWHPAAYW010571_47_124:0.0155536317,(Euryale_Ef36993_62_166:0.1026453808,Euryale_Ef21233_50_156:0.0567570031)94:0.0495572702)100:0.4188911676)80:0.1056703920)83:0.0496711108,(Nymphaea_GWHPAAYW013249_9_104:0.2715427849,Prunus_Prupe.8G185200.1.p_287_341:3.5220786782)71:0.2638298750)42:0.0056485988,((((Nymphaea_GWHPAAYW006330_66_227:0.0489493630,Nymphaea_GWHPAAYW006320_52_181:0.1606109347)81:0.0632988336,Euryale_Ef7591_67_227:0.0873224390)49:0.0116113880,Euryale_Ef1706_55_216:0.0316697502)94:0.3199599581,Eucalyptus_Eucgr.B02963.1.p_4_58:1.1043537043)89:0.4153129901)22:0.0319570039)3:0.0107867846,(((Nymphaea_GWHPAAYW006330_401_538:0.0916999451,Euryale_Ef8781_122_231:0.0680150965)100:0.6345561604,(Euryale_Ef29828_41_210:0.0797689433,Nymphaea_GWHPAAYW021223_26_187:0.1315872723)100:0.4016607318)80:0.1079838942,(((Nymphaea_GWHPAAYW006330_1283_1415:0.0287147525,Euryale_Ef516_14_171:0.0914547460)100:0.2941044345,Euryale_Ef4854_70_187:0.3719988985)65:0.1186337583,(Nymphaea_GWHPAAYW010749_54_172:0.0019619342,Euryale_Ef23946_42_171:0.1900215933)100:0.4355629779)86:0.1904207028)34:0.1292104649)62:0.0939318919,((((((Nymphaea_GWHPAAYW007343_2579_2741:0.2976992055,(((Nymphaea_GWHPAAYW010209_34_169:0.0241729504,Nymphaea_GWHPAAYW010361_34_98:0.0865905716)81:0.0293430260,(((Nymphaea_GWHPAAYW010145_15_126:0.0000021081,(Nymphaea_GWHPAAYW010342_15_126:0.0000020315,Nymphaea_GWHPAAYW010362_22_77:0.1340075404)73:0.0197507734)88:0.0770139781,Nymphaea_GWHPAAYW010357_62_113:0.1939530427)70:0.0000023268,Nymphaea_GWHPAAYW010168_34_97:0.0639065489)61:0.0347192873)76:0.0742762321,(((Nymphaea_GWHPAAYW010341_5_115:0.0090907483,Nymphaea_GWHPAAYW010363_5_115:0.0094158623)99:0.0441641094,Nymphaea_GWHPAAYW010360_5_116:0.0245522229)95:0.0718959164,Nymphaea_GWHPAAYW010169_7_57:0.2200607102)69:0.0288688346)100:0.2249767429)57:0.0391081388,((((((Euryale_Ef36617_57_219:0.1153938192,(((Euryale_Ef36617_632_794:0.1494133062,Euryale_Ef31861_42_157:0.0389959056)53:0.0196716495,Euryale_Ef23538_43_157:0.0515190341)82:0.0433179418,(Euryale_Ef34239_43_207:0.0124996402,Euryale_Ef8864_62_225:0.0061949039)100:0.0396880187)73:0.0265115247)35:0.0000025477,Euryale_Ef38997_220_280:0.2149843186)85:0.0342643575,(((((Euryale_Ef23538_448_608:0.0530386473,Euryale_Ef38997_58_177:0.1067005497)93:0.0419582245,Euryale_Ef31861_471_601:0.2082151560)54:0.0210305841,Euryale_Ef29483_4_130:0.0842614195)58:0.0128694444,Euryale_Ef24727_43_185:0.0836143682)56:0.0108557793,(Euryale_Ef25916_61_230:0.0292735521,Euryale_Ef37807_2_133:0.0485984139)100:0.0860142104)80:0.0240873920)100:0.1036558333,(Euryale_Ef12337_61_223:0.1663642381,(Nymphaea_GWHPAAYW011499_61_224:0.0651274079,Euryale_Ef13527_60_220:0.0583147922)100:0.0899169160)99:0.0706590652)92:0.0359265034,(Euryale_Ef8767_32_141:0.2196677015,Nymphaea_GWHPAAYW011448_2_124:0.2364150238)78:0.0371453661)65:0.0314500168,((Euryale_Ef8829_46_209:0.2920178230,(((Nymphaea_GWHPAAYW011506_124_289:0.1008897728,Euryale_Ef38592_22_92:0.3640752742)70:0.0485056389,Nymphaea_GWHPAAYW011505_40_204:0.1976236771)66:0.0418143240,Euryale_Ef21910_91_184:0.2795969618)23:0.0000029602)71:0.0380979015,((Euryale_Ef38600_73_235:0.0000024640,Euryale_Ef36221_118_175:0.0158608860)100:0.1854015003,Nymphaea_GWHPAAYW011500_822_897:0.4099395140)54:0.0596987614)33:0.0136244103)79:0.1495117895)52:0.0656602135,((((((((Euryale_Ef32222_272_436:0.1779809097,((((((Euryale_Ef2482_21_178:0.0596018808,Euryale_Ef22878_148_311:0.0673489391)73:0.0125726456,Euryale_Ef8432_298_461:0.0953073603)80:0.0197993000,Euryale_Ef24288_118_280:0.1133361059)62:0.0081828210,(Euryale_Ef6449_166_329:0.0703517632,Euryale_Ef4069_135_233:0.0743626129)75:0.0207779787)70:0.0141491856,Euryale_Ef2482_210_374:0.1361005659)29:0.0130614989,Euryale_Ef102_142_295:0.0678046384)49:0.0543967604)100:0.1737642083,(((Euryale_Ef9261_179_342:0.0000026886,Euryale_Ef16401_179_342:0.0125772375)69:0.0198301994,Euryale_Ef11641_107_267:0.0720801698)79:0.0318558538,(Euryale_Ef22745_176_315:0.0343162208,Euryale_Ef27501_138_297:0.0669998819)98:0.0504820013)100:0.1869573875)66:0.0485821603,((((Nymphaea_GWHPAAYW011478_140_282:0.0423689744,(Nymphaea_GWHPAAYW011462_69_233:0.0420920461,Nymphaea_GWHPAAYW011476_25_115:0.0561261538)84:0.0301542135)72:0.0122449168,(Nymphaea_GWHPAAYW011478_1823_1988:0.0419579473,(Nymphaea_GWHPAAYW011474_216_379:0.0624027517,Nymphaea_GWHPAAYW011477_163_308:0.0668667114)51:0.0074726456)41:0.0064696472)90:0.0302239368,((Nymphaea_GWHPAAYW011472_65_205:0.0820660305,Nymphaea_GWHPAAYW000809_66_216:0.0674317968)59:0.0134395870,((Nymphaea_GWHPAAYW010809_26_101:0.1232397446,((Nymphaea_GWHPAAYW011100_35_109:0.1065289534,Nymphaea_GWHPAAYW010767_91_146:0.0926976373)92:0.0655344400,Nymphaea_GWHPAAYW010805_21_111:0.3468237197)88:0.0487446912)31:0.0000022401,(Nymphaea_GWHPAAYW010804_6_65:0.1579394074,(Nymphaea_GWHPAAYW010774_5_63:0.0869309541,Nymphaea_GWHPAAYW010770_20_76:0.0984220421)98:0.0863717731)73:0.0567013657)100:0.1221585523)79:0.0199350220)84:0.0427098671,((((((Euryale_Ef5594_67_207:0.0757949520,(Euryale_Ef6784_67_207:0.0908968966,Euryale_Ef2024_53_212:0.0556116113)73:0.0353700733)54:0.0221221696,Euryale_Ef34538_48_199:0.1085918850)64:0.0365242699,((Euryale_Ef36916_100_258:0.1132122301,(Euryale_Ef17890_54_214:0.0464664387,Euryale_Ef32160_233_397:0.0190196015)98:0.0696728750)31:0.0082925628,Euryale_Ef38106_2_106:0.0803454103)51:0.0160367418)25:0.0096445420,Euryale_Ef2817_87_166:0.0615049454)25:0.0099479984,((Euryale_Ef4007_96_258:0.1329384932,Euryale_Ef34934_187_348:0.0720510222)46:0.0179388840,Euryale_Ef16700_106_270:0.1458736762)6:0.0000020710)68:0.0825027106,(Nymphaea_GWHPAAYW011100_116_170:0.1305708642,Nymphaea_GWHPAAYW010804_81_147:0.1727264837)95:0.3114641540)85:0.0845645562)60:0.0191983866)67:0.0088505679,((((Euryale_Ef31465_230_370:0.0328399771,(Euryale_Ef33843_55_196:0.0301329880,Euryale_Ef29087_55_204:0.0139494487)99:0.0545309840)66:0.0344962264,Euryale_Ef39393_55_196:0.0688653649)27:0.0039386935,(Euryale_Ef2914_55_226:0.0265714224,Euryale_Ef27898_51_153:0.0978931101)93:0.0804359539)72:0.0350731696,(Euryale_Ef28285_55_216:0.0831205843,Euryale_Ef29735_32_85:0.1458422154)78:0.0450777603)99:0.1334200279)32:0.0165169362,Euryale_Ef35032_76_240:0.1161335189)26:0.0000485581,((((((Euryale_Ef26269_64_232:0.0402829738,Euryale_Ef20324_313_431:0.0484954438)87:0.0200243232,Euryale_Ef34592_70_215:0.0606089675)64:0.0100714826,Euryale_Ef1681_72_233:0.0205145176)62:0.0069006366,Euryale_Ef31032_61_222:0.0612744137)60:0.0086502984,Euryale_Ef32214_69_199:0.0651367347)100:0.0438851761,(((((Euryale_Ef6052_220_274:0.0638339153,Euryale_Ef19310_650_780:0.0000025339)65:0.0124162452,Euryale_Ef21689_276_406:0.0158160933)100:0.0896024672,Euryale_Ef15877_204_368:0.0511598861)63:0.0142645709,(Euryale_Ef6052_856_998:0.0697391538,((Euryale_Ef17555_178_333:0.1544707719,Euryale_Ef37771_25_183:0.1040140314)93:0.0265060474,Euryale_Ef30636_51_212:0.1340044991)50:0.0081536431)51:0.0086096758)81:0.0381563125,(Euryale_Ef15175_279_440:0.0811588938,(Euryale_Ef3672_561_690:0.0318161818,Euryale_Ef9622_152_311:0.0237928613)100:0.0583247302)71:0.0090805751)89:0.0476543102)100:0.1198551300)97:0.1273926878,Nymphaea_GWHPAAYW011429_206_341:0.4329165934)29:0.0761229697,((Nymphaea_GWHPAAYW011515_25_187:0.0835369885,(Nymphaea_GWHPAAYW006122_39_139:0.1698856443,(Nymphaea_GWHPAAYW006119_31_139:0.0943037734,Nymphaea_GWHPAAYW006120_51_120:0.0732812524)68:0.0513553256)100:0.1999940825)81:0.0739412647,(((Euryale_Ef12038_54_217:0.1100941360,Euryale_Ef13228_48_208:0.1275375887)93:0.0723923756,Nymphaea_GWHPAAYW011568_60_195:0.2007406349)60:0.0583650967,(Nymphaea_GWHPAAYW011566_158_317:0.0795734492,Nymphaea_GWHPAAYW011706_13_140:0.1077754024)91:0.0780985011)84:0.0658573220)70:0.1211480123)74:0.0936880046)56:0.0377413350,(((((Euryale_Ef20967_70_230:0.0000021760,Euryale_Ef16207_70_213:0.0581296140)71:0.0127791087,Euryale_Ef18587_70_230:0.0308226545)100:0.2105080312,Nymphaea_GWHPAAYW007390_148_230:0.0902586647)25:0.0225324208,((Nymphaea_GWHPAAYW007361_69_200:0.0135774005,(Nymphaea_GWHPAAYW016953_214_292:0.0114394944,Nymphaea_GWHPAAYW016961_20_100:0.0000027144)100:0.1488290905)68:0.0513986358,(Nymphaea_GWHPAAYW007360_69_224:0.0206481850,(Nymphaea_GWHPAAYW007396_64_233:0.1627008720,Nymphaea_GWHPAAYW007033_3_73:0.0589455254)52:0.0478999734)44:0.0702301410)12:0.0243869042)100:0.2911814546,((Nymphaea_GWHPAAYW006322_40_206:0.1673199320,Nymphaea_GWHPAAYW006328_203_331:0.1162638239)78:0.0420702311,Nymphaea_GWHPAAYW006321_10_73:0.2801233539)95:0.1308122276)49:0.0764030239)43:0.0000022106,(((((((((Euryale_Ef32222_17_179:0.1353554292,((Euryale_Ef36978_24_183:0.0263713513,(Euryale_Ef499_71_190:0.0694436962,Euryale_Ef39358_99_245:0.0327289737)70:0.0096342655)70:0.0100518406,Euryale_Ef23099_24_181:0.0661566996)61:0.0308115997)93:0.0689242499,Nymphaea_GWHPAAYW011580_24_186:0.1500191347)88:0.0371393450,Euryale_Ef28284_337_495:0.2877414047)94:0.0439614824,(Nymphaea_GWHPAAYW011584_24_189:0.1195469983,Nymphaea_GWHPAAYW011574_39_135:0.2914054566)72:0.0258318311)81:0.0881411416,(Nymphaea_GWHPAAYW011586_3_88:0.0000021233,Nymphaea_GWHPAAYW011586_1493_1657:0.0000020077)100:0.1888450993)31:0.0042996640,Euryale_Ef35789_21_186:0.3286680773)43:0.0602601611,Euryale_Ef28284_26_158:0.2772764359)98:0.2304362958,Nymphaea_GWHPAAYW011488_722_795:0.6599129119)74:0.1357318961,(((Euryale_Ef27458_50_170:0.3608838358,((Euryale_Ef6078_52_222:0.3184317823,(Nymphaea_GWHPAAYW023740_22_157:0.0272629953,(((Nymphaea_GWHPAAYW024377_32_144:0.0000024841,(Nymphaea_GWHPAAYW024380_45_158:0.0349941443,Nymphaea_GWHPAAYW023738_84_189:0.0199409818)85:0.0000020404)92:0.0144106696,Nymphaea_GWHPAAYW023741_32_166:0.0248693962)87:0.0338394589,Nymphaea_GWHPAAYW024419_96_161:0.0361514028)90:0.0146924173)100:0.3197455391)70:0.0611544407,Euryale_Ef1283_4_81:0.5365810414)54:0.0212771594)96:0.1983598778,(((((Euryale_Ef29473_72_241:0.1075906187,Nymphaea_GWHPAAYW007108_81_250:0.3602443375)78:0.0244644830,((Euryale_Ef38608_124_322:0.0976415771,Nymphaea_GWHPAAYW007067_57_219:0.0948006416)87:0.0245406604,Nymphaea_GWHPAAYW007076_75_154:0.1831911422)69:0.0358076718)73:0.0488902969,Nymphaea_GWHPAAYW007072_9_68:0.1133543703)52:0.0195216689,Euryale_Ef21561_147_321:0.1859650306)69:0.0666539513,Euryale_Ef20687_70_238:0.0872782991)100:0.1899502662)75:0.1484618345,(((((Euryale_Ef27458_989_1160:0.3321386428,(Nymphaea_GWHPAAYW011603_428_559:0.0977930906,Nymphaea_GWHPAAYW011606_367_491:0.1407034116)98:0.0895435898)61:0.0329304187,Nymphaea_GWHPAAYW011605_642_804:0.3064071687)100:0.6714451009,Nymphaea_GWHPAAYW007095_19_186:0.6193936434)52:0.1363216228,(Nymphaea_GWHPAAYW011489_2040_2176:0.7744885139,Nymphaea_GWHPAAYW007097_897_1004:0.7216032336)33:0.0854934234)9:0.0000022458,((Nymphaea_GWHPAAYW026183_64_230:0.0687597462,Nymphaea_GWHPAAYW026187_64_227:0.0785497161)99:0.1537538733,(Euryale_Ef11609_67_233:0.0799438650,Euryale_Ef8039_65_231:0.0544263625)96:0.1350901957)100:0.4347506089)36:0.0359546574)30:0.0190439485)30:0.0764745286)38:0.0861337601,(((Nymphaea_GWHPAAYW024267_122_278:0.4176337753,(Nymphaea_GWHPAAYW024267_560_681:0.2349258317,(Nymphaea_GWHPAAYW015887_30_155:0.0594232726,Nymphaea_GWHPAAYW015891_140_225:0.0414643573)79:0.0328469630)100:0.2400447036)64:0.0241373672,Nymphaea_GWHPAAYW011749_64_194:0.3555792206)25:0.0617978208,((Nymphaea_GWHPAAYW024510_15_177:0.0125359870,Nymphaea_GWHPAAYW024512_15_145:0.0373856286)67:0.0294485203,Euryale_Ef5647_15_177:0.0665586029)98:0.2103426224)22:0.0505773931)22:0.0763562176)26:0.0519968983,((((((Nymphaea_GWHPAAYW007343_118_280:0.0919586671,Nymphaea_GWHPAAYW007346_775_904:0.0747893734)84:0.0295026346,(Nymphaea_GWHPAAYW007343_1393_1560:0.0749504527,Euryale_Ef25924_110_273:0.1368604090)98:0.0696870438)61:0.0000027055,Euryale_Ef24735_73_150:0.1047347893)100:0.2684698405,((Nymphaea_GWHPAAYW011489_44_214:0.0485559013,(Euryale_Ef30434_32_193:0.0403021182,(Euryale_Ef5691_22_183:0.0000022562,Euryale_Ef25123_24_140:0.1120055183)86:0.0131603272)90:0.0280287629)100:0.3103213725,((Nymphaea_GWHPAAYW008756_45_203:0.5220225112,Nymphaea_GWHPAAYW008755_43_208:0.3274011358)81:0.1751484808,(((Euryale_Ef9860_13_153:0.0415900485,Euryale_Ef3877_13_176:0.0526323540)99:0.0578030743,Euryale_Ef5067_13_175:0.0918881275)90:0.0293572274,Nymphaea_GWHPAAYW007344_471_616:0.0542588032)100:0.2594876037)59:0.0762078096)74:0.1109512464)81:0.1074604392,(Euryale_Ef3053_10_157:0.5391465100,(Euryale_Ef93_16_178:0.1722489786,Nymphaea_GWHPAAYW024421_925_1022:0.2007303459)100:0.2575710519)50:0.0605544779)88:0.0803072629,Nymphaea_GWHPAAYW011446_2691_2796:0.5248957942)34:0.0257661988)19:0.0692316786,(Nymphaea_GWHPAAYW023742_25_188:0.0138674072,(Nymphaea_GWHPAAYW024401_25_188:0.0129553711,Nymphaea_GWHPAAYW023721_25_149:0.0641857711)59:0.0056498505)100:0.1997354247)12:0.0225285784,Nymphaea_GWHPAAYW023778_21_188:0.4497946491)26:0.1203330345,Nymphaea_GWHPAAYW017334_575_702:0.6754956017)99:0.2134623090)10:0.0344064260,Euryale_Ef11940_18_190:0.2902908644)4:0.0000024472,(Euryale_Ef15510_19_197:0.2416418919,Euryale_Ef5294_6_172:0.4113464934)65:0.0666771407)15:0.0293892920,(Nymphaea_GWHPAAYW011443_3934_4067:0.4659190984,(Euryale_Ef10750_11_192:0.2842778973,Euryale_Ef13130_10_177:0.3643842045)96:0.0999882147)53:0.0414318800)100:0.1851968593)59:0.0103553197,Nymphaea_GWHPAAYW011443_2370_2549:0.0378204894)83:0.0123995983);
```
