## Supplementary material for "Differential *EDS1* requirement for cell death activities of plant TIR-domain proteins": Supplementary-File-4_V1_20211114.treefile

```
(Nymphaea_GWHPAAYW011443_1_63:0.0538044256,Nymphaea_GWHPAAYW011443_776_949:0.0227011578,((Nymphaea_GWHPAAYW011443_1422_1612:0.0416605280,(((Nymphaea_GWHPAAYW011443_3343_3488:0.4468948473,(((Nymphaea_GWHPAAYW011443_3934_4067:0.4981696214,Nymphaea_GWHPAAYW017334_575_702:1.1234242727)63.8/41:0.1781760928,Euryale_Ef11940_18_190:0.3583330325)60.1/16:0.0312824527,(((((((((((((((((((((((((Nicotiana_NbD031987.1_17_191:0.0875029209,Nicotiana_NbD031987.1_798_973:0.0788217421)86.8/82:0.0571176761,Solanum_Solyc04g007320.1.1_23_199:0.1741837781)67.8/75:0.0362177566,Solanum_Solyc07g055390.1.1_18_156:0.1759847317)97.6/100:0.1642931146,Solanum_Solyc04g056570.2.1_18_197:0.3008553330)95.2/95:0.1449763358,((((((((((((((((((((Arabidopsis_AT3G25510.1_52_185:0.1520090846,(((Arabidopsis_AT3G44480.1_97_274:0.0000022246,Arabidopsis_AT3G44630.3_93_270:0.0154363394)69.7/76:0.0271530131,Arabidopsis_AT3G44400.1_47_208:0.0670533817)97/99:0.0695233358,Arabidopsis_AT3G44670.1_93_270:0.0591659616)99/100:0.1046773336)64.9/67:0.0448838227,Arabidopsis_AT2G14080.1_55_232:0.2173903058)65.8/38:0.0132046208,(Arabidopsis_AT5G38340.1_56_233:0.2675446045,Arabidopsis_AT5G38344.1_59_199:0.0671081104)84/79:0.0262875415)63.5/49:0.0279960731,(Arabidopsis_AT4G36140.1_50_179:0.6447379328,Arabidopsis_AT3G04210.1_65_242:0.3027964138)63/57:0.0511116838)90.4/76:0.0656946847,Arabidopsis_AT1G57630.1_22_153:0.4051179304)84.3/58:0.0592060680,(((((Arabidopsis_AT3G25510.1_1262_1426:0.2577735945,Arabidopsis_AT4G36140.1_203_270:0.6778400510)75/44:0.0366296567,Arabidopsis_AT3G04220.1_62_239:0.2390798321)69.1/24:0.0134269323,Arabidopsis_AT5G11250.1_62_238:0.1605875628)72.7/33:0.0183230319,Arabidopsis_AT1G65850.2_48_224:0.2411044544)68.1/39:0.0312808786,Arabidopsis_AT1G69550.1_80_246:0.2292229947)97.4/99:0.1253025899)52.4/62:0.0562283267,(Arabidopsis_AT5G18370.1_61_236:0.1602281746,(Arabidopsis_AT5G44510.1_41_216:0.2043454292,Arabidopsis_AT5G18350.1_20_195:0.3270288747)13.2/36:0.0118265783)98.3/96:0.1050187217)98/99:0.0919933017,Arabidopsis_AT5G18360.1_16_187:0.4393744759)54.5/40:0.0290115709,(((((((((Arabidopsis_AT1G56540.1_15_188:0.0550818661,(Arabidopsis_AT1G56510.1_13_186:0.0793241598,Arabidopsis_AT1G56520.2_13_178:0.0495824163)99.9/100:0.1493385795)57.5/61:0.0285185010,Arabidopsis_AT1G66090.1_26_202:0.2306391738)74.2/55:0.0113191180,Arabidopsis_AT4G14370.1_2_145:0.1903137244)75.9/49:0.0085008888,Arabidopsis_AT1G64070.1_14_189:0.1307952077)37.5/48:0.0184634745,((Arabidopsis_AT2G16870.1_11_188:0.1628322676,(Arabidopsis_AT1G63730.1_13_189:0.0647202980,Arabidopsis_AT1G63740.1_2_146:0.1455727449)91/92:0.0493312625)87.2/82:0.0308226657,Arabidopsis_AT5G58120.1_15_189:0.1418185047)78.5/64:0.0235477117)57/49:0.0262968876,(Arabidopsis_AT1G63880.1_13_190:0.1562304895,((Arabidopsis_AT1G63750.3_17_190:0.3529124512,Arabidopsis_AT1G63860.1_13_187:0.0869213565)57.5/66:0.0333051059,Arabidopsis_AT1G63870.1_17_191:0.1377581122)80.1/70:0.0436621754)99/99:0.1289182084)99/100:0.1496470513,Arabidopsis_AT5G38850.1_9_179:0.1280042212)98.1/99:0.1233704559,(Arabidopsis_AT5G41540.1_10_185:0.2301921094,((Arabidopsis_AT5G41550.1_13_187:0.1149010386,Arabidopsis_AT5G40910.1_12_186:0.2049149058)39.1/66:0.0541980880,(Arabidopsis_AT5G41750.1_13_188:0.0521003519,Arabidopsis_AT5G41740.2_16_178:0.0329172618)99.9/100:0.1797583871)68.4/71:0.0383178136)93.8/99:0.0892775377)85/90:0.1104558092,Arabidopsis_AT5G17970.1_16_190:0.4877570994)0/35:0.0190513019)63.9/36:0.0430432125,(Arabidopsis_AT4G11170.1_11_186:0.2578075243,Arabidopsis_AT5G49140.1_14_186:0.3036543115)99.9/100:0.2969938385)86.4/40:0.0418087691,(((((Arabidopsis_AT4G19500.1_11_182:0.3528093354,((Arabidopsis_AT4G16950.1_12_190:0.0800621881,(Arabidopsis_AT4G16920.1_10_171:0.1494103008,(Arabidopsis_AT4G16860.1_13_175:0.0510559209,(Arabidopsis_AT4G16960.1_13_178:0.0000024841,Arabidopsis_AT4G16940.1_4_134:0.0000024841)79.8/99:0.0219211555)98.1/98:0.0937890156)95.7/92:0.0698148430)23.9/41:0.0132904600,Arabidopsis_AT4G16900.1_12_177:0.1365885447)97.4/99:0.1168313608)95/70:0.0962842135,(Arabidopsis_AT4G16990.2_9_183:0.3770217098,Arabidopsis_AT4G16890.1_12_185:0.3452807908)32.3/30:0.0343040396)66.4/46:0.0255452752,Arabidopsis_AT5G51630.1_11_188:0.2911501987)88/80:0.0740962085,Arabidopsis_AT4G16930.1_2_77:0.1778212555)82.4/90:0.1147383965,((Arabidopsis_AT5G46450.1_13_188:0.2602862339,(((Arabidopsis_AT5G22690.1_10_187:0.2055224499,Arabidopsis_AT4G04110.1_45_210:0.2768507056)63.4/58:0.0336138272,((Arabidopsis_AT5G46270.1_23_195:0.0245165593,((Arabidopsis_AT5G46260.1_12_183:0.0249848764,Arabidopsis_AT5G46490.2_12_183:0.0165832338)89.8/81:0.0245344859,Arabidopsis_AT5G46520.1_12_179:0.0409048644)83.9/67:0.0180481629)51.5/44:0.0119718174,Arabidopsis_AT1G31540.2_12_185:0.0464488591)100/100:0.2961798591)52/17:0.0204737897,(Arabidopsis_AT5G46470.1_14_190:0.1420296486,Arabidopsis_AT5G46510.1_9_179:0.3441395246)68.7/26:0.0488774196)96.9/90:0.1154983392)87.6/80:0.0681317321,Arabidopsis_AT4G08450.1_11_183:0.2926702976)94.2/99:0.0937387682)88.3/64:0.0596947580)55.5/32:0.0384719433,Arabidopsis_AT4G19520.1_1402_1564:0.7157405476)90.3/69:0.1799203932,Arabidopsis_AT2G17050.1_1125_1290:1.1070948998)92.9/99:0.1851636810,Arabidopsis_AT5G17680.1_19_178:0.4704045989)87.6/78:0.0766137755,((((((((Arabidopsis_AT1G72910.1_8_185:0.0235218549,Arabidopsis_AT1G72930.1_8_171:0.0416862589)100/100:0.2371048144,Arabidopsis_AT1G72900.1_9_188:0.1504549781)17.3/28:0.0358096826,(Arabidopsis_AT1G72940.1_8_188:0.0159874409,Arabidopsis_AT1G72920.1_8_188:0.0229244032)98.6/100:0.0960512193)80.9/49:0.0707766524,Arabidopsis_AT1G72950.1_10_188:0.1008825358)91.9/82:0.1155180972,Arabidopsis_AT1G17615.1_14_182:0.3695773008)92.5/93:0.1529490297,Arabidopsis_AT1G72890.2_38_228:0.3562388083)99/99:0.2868495290,(((Arabidopsis_AT5G48780.1_11_183:0.6552119149,(Arabidopsis_AT4G09420.1_11_160:0.5857876770,Arabidopsis_AT1G72850.1_6_166:0.5041023099)98.7/100:0.5176637743)63.1/61:0.1203520163,Arabidopsis_AT1G72870.1_10_167:0.8655715604)71.7/52:0.0574020693,(Arabidopsis_AT5G40090.1_38_174:0.5292849565,Arabidopsis_AT1G17610.1_33_122:0.4555512610)100/100:1.0952895650)38.5/53:0.0467566696)87.2/81:0.0980836980,((Arabidopsis_AT1G72860.1_11_178:0.4033454420,(Arabidopsis_AT1G72840.2_15_182:0.2540111191,Arabidopsis_AT4G09430.1_15_181:0.5333507509)36.8/64:0.1784273308)75.2/61:0.0614262065,((Arabidopsis_AT1G17600.1_11_178:0.1746831092,Arabidopsis_AT5G40100.1_12_177:0.3819843238)92.1/90:0.1276734832,Arabidopsis_AT5G48770.1_13_188:0.3240882929)97.8/100:0.2451642486)99.9/100:0.3994001225)86.1/80:0.0656275531)88.9/88:0.1089423723,Nicotiana_NbD017177.1_12_188:0.9217101428)0/5:0.0219014873,Nicotiana_NbD037937.1_12_178:0.3626800758)65/9:0.0267668000,Nicotiana_NbD046950.1_17_184:0.5030807834)45.2/37:0.0507556645,(((((Solanum_Solyc11g011090.1.1_33_199:0.4133972479,Solanum_Solyc11g011080.1.1_88_261:0.2413205299)89.7/96:0.0949117576,Solanum_Solyc01g066020.1.1_18_188:0.1237520942)90.2/88:0.0522052877,((((Solanum_Solyc11g011090.1.1_1137_1310:0.1015407050,Solanum_Solyc05g024360.1.1_4_61:0.4594023657)38.5/73:0.0240219316,Solanum_Solyc08g005510.1.1_28_210:0.1952158193)81/66:0.0238679919,(Solanum_Solyc05g007850.1.1_19_186:0.1012792596,Solanum_Solyc11g011350.1.1_55_239:0.1251364163)82/70:0.0298062727)81.3/73:0.0399068896,Solanum_Solyc01g008800.1.1_20_194:0.2007414657)39.6/58:0.0217228159)99.9/100:0.3293145476,Nicotiana_NbD037940.1_8_181:0.7254408624)0/6:0.0000020990,(((((Solanum_Solyc09g007710.2.1_11_172:0.2081197547,Solanum_Solyc11g062150.1.1_8_134:0.2827227983)20.3/50:0.0102508673,((Solanum_Solyc12g097000.1.1_11_179:0.0355165519,Solanum_Solyc07g052780.2.1_11_147:0.0193064925)73.7/78:0.0102467329,(Solanum_Solyc12g097020.1.1_11_178:0.0139841072,Solanum_Solyc07g052770.2.1_11_170:0.0442768687)94.6/98:0.0497890499)99/100:0.1379603363)94.1/88:0.1284969824,(Solanum_Solyc12g096880.1.1_11_170:0.2293848599,Solanum_Solyc12g096900.1.1_11_183:0.1193792832)99.2/100:0.1852800015)99.2/100:0.2626699145,Solanum_Solyc01g014840.2.1_12_178:0.2533483430)87.7/67:0.0625363867,Nicotiana_NbD037942.1_7_178:0.7692701121)0/9:0.0174539943)88.4/39:0.0599122166)89.2/55:0.0561450599,(Solanum_Solyc02g082050.2.1_18_196:0.1002425751,Nicotiana_NbD037544.1_22_164:0.2041292383)99.9/100:0.3256257980)79.1/65:0.0657986425)63.7/78:0.0710747646,((((((((Populus_Potri.017G103500.1_2_173:0.0458542228,((((((((((Populus_Potri.T129000.1_2_172:0.0235288803,Populus_Potri.014G064500.1_22_186:0.0240251899)0/14:0.0004108302,Populus_Potri.017G104700.1_22_151:0.0000024841)0/5:0.0000025750,Populus_Potri.T073900.1_22_150:0.0000024841)0/10:0.0071429139,((Populus_Potri.T074200.1_116_281:0.0099305492,Populus_Potri.017G105200.1_22_150:0.0102106233)94.3/95:0.0303957359,(Populus_Potri.014G064300.1_24_187:0.0160642748,(Populus_Potri.017G103300.1_22_186:0.0000021126,Populus_Potri.014G063200.1_74_197:0.0106169761)95.6/99:0.0326377537)79.1/75:0.0080988513)0/14:0.0000028957)83.1/64:0.0142726169,(Populus_Potri.014G064100.1_24_194:0.0000024146,Populus_Potri.014G063600.1_24_158:0.0000021167)98.6/100:0.0788361752)42.8/53:0.0166461012,(((Populus_Potri.T074300.1_99_269:0.0247378803,Populus_Potri.013G097300.1_98_263:0.0623324214)85.8/63:0.0150925948,(((((Populus_Potri.017G103800.1_22_200:0.0201762619,(Populus_Potri.017G102900.1_22_200:0.0306668822,Populus_Potri.014G063300.1_18_166:0.0615826142)16.1/54:0.0034605391)77.4/52:0.0072421632,Populus_Potri.013G097800.1_22_200:0.0155563123)90.3/70:0.0225152095,((Populus_Potri.017G105000.1_2_172:0.0150105847,Populus_Potri.T129400.1_24_194:0.0239526849)0/47:0.0077978650,Populus_Potri.014G064800.1_2_70:0.0217235584)0/41:0.0000027242)0/25:0.0000028023,Populus_Potri.T073700.1_22_192:0.0313692849)91.3/88:0.0222898021,Populus_Potri.017G105100.1_14_136:0.0695351759)86.7/77:0.0155640019)78.2/57:0.0078397996,Populus_Potri.T074100.1_22_156:0.0484755586)80.8/32:0.0087057098)0/13:0.0000022086,(Populus_Potri.014G063900.1_22_194:0.0234242995,Populus_Potri.017G105300.1_79_244:0.0401326156)75/54:0.0072848728)0/7:0.0000022945,((Populus_Potri.013G098000.1_21_185:0.0000027468,Populus_Potri.T161100.1_16_150:0.0000024841)82.4/91:0.0177895613,(((Populus_Potri.013G098500.1_20_186:0.0102646307,(Populus_Potri.T154200.1_20_186:0.0000020775,Populus_Potri.013G096900.1_20_99:0.0198195821)65.9/73:0.0129801951)90.3/84:0.0155877592,Populus_Potri.013G097900.1_20_175:0.0084668501)0/44:0.0000020305,Populus_Potri.013G098100.1_21_155:0.0363379584)77.3/85:0.0252928166)100/100:0.2092291548)11.3/9:0.0147431663,(Populus_Potri.T129300.1_25_189:0.0500344376,Populus_Potri.017G105500.1_25_175:0.0437589868)0/44:0.0000025123)49.1/28:0.0307932219,Populus_Potri.T073600.1_2_172:0.0421630310)92.2/87:0.0650556829)99.2/99:0.2332547526,(Linum_Lus10011104_18_180:0.4520686873,Linum_Lus10003749_19_185:0.4519372362)92.1/97:0.1859613691)85.2/83:0.0950504697,((((((((((((((((Populus_Potri.017G103500.1_1158_1257:0.0552863377,Populus_Potri.014G063500.1_925_1020:0.1284316701)69.4/24:0.0155259791,Populus_Potri.017G104100.1_356_438:0.0753971815)78.5/27:0.0163567550,Populus_Potri.017G105000.1_1118_1239:0.0195730795)0/26:0.0206142787,Populus_Potri.014G063300.1_1144_1224:0.0655065170)0/18:0.0000021687,Populus_Potri.017G105500.1_1143_1251:0.0740103333)0/24:0.0000027898,Populus_Potri.014G063900.1_1156_1286:0.0894752523)78.6/74:0.0446564660,Populus_Potri.T073600.1_1054_1151:0.0779852679)72.2/58:0.0188731508,(Populus_Potri.013G097300.1_1077_1190:0.0111834264,Populus_Potri.017G103100.1_1014_1108:0.0000024841)95.8/99:0.0561122180)77.9/68:0.0397635625,Populus_Potri.T129000.1_1109_1207:0.0123168489)76.7/25:0.0214658834,(Populus_Potri.T129400.1_1158_1261:0.2083095295,Populus_Potri.014G064800.1_1058_1155:0.0494373864)91.1/82:0.0372767432)82.5/58:0.0399519875,Populus_Potri.T074200.1_986_1126:0.0799324841)76.1/9:0.0164393606,Populus_Potri.T129200.1_397_535:0.0890185499)0/6:0.0000028724,((Populus_Potri.017G103800.1_1172_1266:0.1096706223,Populus_Potri.017G104300.1_784_910:0.1333496736)42.9/61:0.0384285774,Populus_Potri.014G064300.1_931_1020:0.0997178438)0/11:0.0000023317)76.4/19:0.0210259616,((Populus_Potri.T074300.1_1043_1148:0.0231850959,Populus_Potri.T074000.1_950_1055:0.0113094565)77.4/95:0.0166391221,(Populus_Potri.014G064500.1_1154_1252:0.0746254155,(Populus_Potri.017G102900.1_1174_1267:0.0542302773,Populus_Potri.013G097600.1_30_124:0.0254729424)0/95:0.0000028483)93.9/92:0.0469344112)67/75:0.0153521989)48.2/34:0.0291196175,Populus_Potri.T073800.1_950_1045:0.0440430090)98.3/100:0.2873847606,(Populus_Potri.013G098000.1_1113_1254:0.2601585921,(Populus_Potri.T154100.1_2_106:0.0390179341,Populus_Potri.013G098600.1_449_596:0.0361787953)58.2/76:0.0248043409)98.7/100:0.2030573264)100/100:0.5367380700)94.4/96:0.1422649931,(((((Vitis_GSVIVT01022984001_83_259:0.0669978729,Vitis_GSVIVT01022979001_20_194:0.0929169831)89/92:0.0410241542,Vitis_GSVIVT01022990001_79_218:0.0180416415)91.8/96:0.1088712674,Vitis_GSVIVT01026711001_3_86:0.2600443194)95.4/95:0.1400236345,(Vitis_GSVIVT01026098001_163_324:0.0135452725,Vitis_GSVIVT01026094001_5_86:0.0143939052)94.3/100:0.1075775652)99.5/100:0.2285707494,(Linum_Lus10041060_10_194:0.4722234470,Vitis_GSVIVT01025907001_2_117:0.2854571363)94.2/93:0.1858817477)79.3/41:0.0503809045)60.3/22:0.0205248740,((((((((((Prunus_Prupe.8G044400.1.p_24_202:0.0623648701,(Prunus_Prupe.2G113200.1.p_24_193:0.0000024130,Prunus_Prupe.2G112700.1.p_35_175:0.0000024841)99.7/100:0.0983416420)66.6/62:0.0097699871,Prunus_Prupe.8G041000.1.p_23_192:0.0395552489)87.1/77:0.0168648437,Prunus_Prupe.8G044300.1.p_25_203:0.0489427413)28.8/53:0.0161975210,(((((Prunus_Prupe.8G034900.1.p_24_199:0.0585202065,Prunus_Prupe.8G034500.1.p_16_193:0.0457089422)59.5/52:0.0090543489,Prunus_Prupe.8G031800.1.p_2_85:0.0178785131)89.6/94:0.0354792796,Prunus_Prupe.8G032000.1.p_24_163:0.0404279783)97.8/96:0.0737196038,Prunus_Prupe.8G032400.1.p_23_199:0.0703934447)41.2/60:0.0424462391,(Prunus_Prupe.8G053300.1.p_50_226:0.0818538766,(Prunus_Prupe.8G034700.1.p_24_161:0.0660445154,Prunus_Prupe.8G053200.1.p_24_85:0.0510086799)78.5/84:0.0338690472)72.4/73:0.0183744693)90.2/66:0.0483696749)39.7/53:0.0344686945,Prunus_Prupe.6G160100.1.p_24_200:0.0679295078)100/97:0.2515938403,(((Prunus_Prupe.8G022800.1.p_18_196:0.0153724674,Prunus_Prupe.8G023300.1.p_18_190:0.0571938558)100/100:0.2240089479,(((Prunus_Prupe.8G023900.1.p_22_203:0.0292560387,Prunus_Prupe.8G023800.1.p_22_204:0.0583137848)98.3/100:0.0792297472,(Prunus_Prupe.8G021700.1.p_26_207:0.1654274730,Prunus_Prupe.8G023100.1.p_23_205:0.1399869470)88.4/80:0.0618819185)84.2/74:0.0244077472,((Prunus_Prupe.8G023200.1.p_24_231:0.0353547930,Prunus_Prupe.8G023500.1.p_23_231:0.0880595027)31/55:0.0216034580,Prunus_Prupe.8G023700.1.p_23_163:0.1019368821)97.8/98:0.0981428207)98/88:0.1242460969)0/51:0.0359687567,(Phaseolus_Phvul.011G140300.1.p_345_412:0.6726380733,(Eucalyptus_Eucgr.F01287.1.p_290_346:0.6491119522,Prunus_Prupe.8G185200.1.p_287_341:1.1654232680)72.7/72:0.3693196703)98.8/95:1.4232946380)6/76:0.0325286257)97.8/91:0.1211244209,(Prunus_Prupe.8G046700.1.p_20_185:0.3188255015,(Prunus_Prupe.8G046500.1.p_20_188:0.4867201271,(Prunus_Prupe.8G005100.1.p_19_187:0.3381706448,Prunus_Prupe.2G059000.1.p_19_185:0.2725873896)98/100:0.2051013303)7.5/55:0.0560698547)94.8/99:0.1337170436)46/40:0.0718245982,(((Prunus_Prupe.6G109800.1.p_19_182:0.0738241412,Prunus_Prupe.6G110100.1.p_19_185:0.1766203938)99.7/100:0.2187875906,(Prunus_Prupe.8G026500.1.p_19_188:0.0235462323,(((Prunus_Prupe.8G027100.1.p_19_189:0.0072416921,Prunus_Prupe.8G027300.1.p_19_189:0.0315243266)70.4/65:0.0156401870,Prunus_Prupe.8G056700.1.p_19_188:0.0402078946)72.7/30:0.0080486412,Prunus_Prupe.8G026800.1.p_19_189:0.0399620835)79.4/48:0.0232486647)100/100:0.4780094057)8.6/25:0.0433689108,Prunus_Prupe.1G165300.1.p_19_187:0.2041473772)79.6/77:0.0327419033)87.2/85:0.0743557601,(((Prunus_Prupe.1G524000.1.p_18_195:0.1317771275,Prunus_Prupe.1G523900.1.p_18_184:0.1382864315)74.1/35:0.0295554654,(Prunus_Prupe.3G169500.1.p_111_281:0.1441906101,((Prunus_Prupe.7G037600.1.p_18_186:0.0150010150,Prunus_Prupe.7G037000.1.p_18_184:0.0245062692)73.3/95:0.0258434860,Prunus_Prupe.7G017000.1.p_18_137:0.4101698955)99.9/100:0.3704233057)70.7/44:0.0702823115)84.7/68:0.0524939786,Prunus_Prupe.8G005300.1.p_18_178:0.2551739922)94.5/91:0.0982084522)57.2/70:0.0776988540,Phaseolus_Phvul.010G101200.1.p_22_181:0.5150429180)95/88:0.1207384342)87.1/66:0.0559911935,Populus_Potri.008G220200.1_13_181:0.4124165091)72.7/41:0.0360715570,((((Prunus_Prupe.4G224500.1.p_53_225:0.3556261591,Prunus_Prupe.4G227000.1.p_14_178:0.3970634037)96.6/99:0.1891136078,Populus_Potri.019G069200.1_26_198:0.4351575505)89.6/76:0.0795311062,((((Prunus_Prupe.8G005400.1.p_23_198:0.0000020801,Prunus_Prupe.8G005500.1.p_23_198:0.0637656353)99.1/100:0.1777035783,Prunus_Prupe.8G005600.1.p_22_198:0.4369123298)86.3/67:0.0605129557,((Prunus_Prupe.2G059200.1.p_22_190:0.4478337616,(((Eucalyptus_Eucgr.F01291.1.p_15_178:0.1790767089,((Eucalyptus_Eucgr.F01276.1.p_15_184:0.1021545205,(Eucalyptus_Eucgr.F01322.1.p_1_120:0.0215978086,((Eucalyptus_Eucgr.F01319.1.p_17_143:0.0000023968,Eucalyptus_Eucgr.F01254.1.p_15_71:0.0932504428)67.3/100:0.1454581311,Eucalyptus_Eucgr.F01254.1.p_72_167:0.0184361143)90.7/92:0.0516971712)83.3/79:0.0368101004)93.3/94:0.0583050051,(Eucalyptus_Eucgr.F01321.1.p_9_147:0.0713634444,Eucalyptus_Eucgr.F01261.1.p_11_141:0.0281227348)97.4/99:0.1074799007)34.6/57:0.0624561194)73.9/58:0.0457755345,Eucalyptus_Eucgr.F01325.1.p_15_184:0.1091053042)31.5/38:0.0098246406,(Eucalyptus_Eucgr.F01323.1.p_15_183:0.0321897644,Eucalyptus_Eucgr.F01287.1.p_8_140:0.0443260196)90.1/96:0.0524039642)100/100:0.7431204032)90.3/76:0.1292925745,Prunus_Prupe.2G059400.1.p_20_195:0.4914453184)71.2/49:0.0132605270)97.1/94:0.0941638649,((Prunus_Prupe.8G005200.1.p_23_187:0.5030940442,((Prunus_Prupe.7G065400.1.p_23_198:0.1286917540,Prunus_Prupe.7G065300.1.p_22_194:0.2412035043)81.7/82:0.0712730419,(Prunus_Prupe.7G065500.1.p_350_532:0.0857619151,Prunus_Prupe.7G065600.1.p_18_189:0.0980210684)71.4/79:0.0562321664)100/100:0.5287099560)78/47:0.0712261519,Prunus_Prupe.8G046600.1.p_23_122:0.9966834696)0/20:0.0000023841)82.1/42:0.0303494764)75.6/54:0.0229262154,(((((Phaseolus_Phvul.010G054800.1.p_21_171:0.0385245318,Phaseolus_Phvul.010G054300.1.p_21_192:0.0790763621)95/98:0.0518087308,(Phaseolus_Phvul.010G055200.1.p_21_192:0.0000025034,Phaseolus_Phvul.010G055300.1.p_21_74:0.0261253061)90.9/100:0.0597694399)71.5/67:0.0186933847,((Phaseolus_Phvul.010G061333.1.p_20_188:0.0870697091,Phaseolus_Phvul.002G145600.2.p_15_185:0.0721350685)92.4/82:0.0315819133,(((Phaseolus_Phvul.010G054400.1.p_17_187:0.1033099991,Phaseolus_Phvul.010G054600.1.p_15_188:0.0410238747)27.5/56:0.0179967899,Phaseolus_Phvul.010G055100.1.p_51_132:0.0880789112)63.7/72:0.0267049559,Phaseolus_Phvul.010G054500.1.p_18_148:0.1597847889)70.4/50:0.0094300982)74.1/42:0.0081549677)81/82:0.0280281351,Phaseolus_Phvul.010G054200.2.p_21_199:0.1019139053)98.6/100:0.2942718846,(Phaseolus_Phvul.011G140400.1.p_14_162:0.0021320492,Phaseolus_Phvul.011G140300.1.p_16_164:0.0335190403)100/100:0.6160409526)98.6/97:0.3000788504)75.6/46:0.0404394083)0/36:0.0219822517,Prunus_Prupe.7G012000.1.p_10_182:0.4631143987)82.6/83:0.0391325455)91.5/73:0.0749424402,((((((Nicotiana_NbD017177.1_549_714:0.7932887527,Eucalyptus_Eucgr.C00276.1.p_1_54:1.0762006758)0/35:0.0000020381,((((Eucalyptus_Eucgr.I02558.1.p_21_188:0.0000024436,Eucalyptus_Eucgr.I02547.1.p_21_188:0.0081269025)21.4/66:0.0218700612,Eucalyptus_Eucgr.I02531.1.p_1_52:0.1238322794)82.3/94:0.1086566999,Eucalyptus_Eucgr.H00904.1.p_20_136:0.1650049929)92.7/99:0.2696353938,(Eucalyptus_Eucgr.I02520.1.p_25_197:0.4663180263,(Eucalyptus_Eucgr.I02528.1.p_10_143:0.0203107618,Eucalyptus_Eucgr.I02523.1.p_10_144:0.2179250552)100/100:1.0439778720)96.1/98:0.3592627742)99.6/100:0.5341328137)83.9/46:0.1114355998,((((Prunus_Prupe.1G539800.1.p_27_191:0.1576806975,Prunus_Prupe.1G536000.1.p_18_151:0.3282470255)82.5/86:0.0746990612,(Prunus_Prupe.1G550800.1.p_27_197:0.1542332035,Prunus_Prupe.1G550700.1.p_116_276:0.4229608437)99.9/100:0.3546979462)90.1/93:0.0984850516,(((Populus_Potri.019G001700.1_17_188:0.0237874548,(Populus_Potri.T127900.1_17_188:0.0077568589,(Populus_Potri.T127700.1_21_192:0.0000023490,Populus_Potri.019G001600.1_21_192:0.0077701645)98.9/100:0.0472104450)0/46:0.0000028413)84.4/62:0.0088196187,Populus_Potri.T128200.1_23_165:0.0000027451)76.3/82:0.0133128852,Populus_Potri.T128100.1_31_149:0.0356067146)97.6/99:0.1358953291)80.7/80:0.0737495887,Prunus_Prupe.1G557100.1.p_84_191:0.4257147035)0/20:0.0000026780)36.5/15:0.0619643828,((Eucalyptus_Eucgr.J00354.1.p_16_182:0.1196864115,Eucalyptus_Eucgr.J00352.1.p_11_146:0.2239065338)97.5/100:0.2190269857,Phaseolus_Phvul.010G008700.1.p_24_165:0.6494825006)90.4/54:0.1152369353)75.2/65:0.0637979792,(((Nicotiana_NbD002668.1_18_188:0.0101612882,(Nicotiana_NbD002669.1_18_174:0.0580470716,Nicotiana_NbD002884.1_15_170:0.1231612089)34.4/59:0.0264862286)98.9/100:0.1606325469,((Solanum_Solyc09g092410.2.1_2_167:0.1197340136,Solanum_Solyc04g025590.1.1_18_132:0.4955628094)0/45:0.0000024975,Linum_Lus10018023_11_73:1.2544836832)73.9/68:0.0486669605)98.4/98:0.2197823871,Nicotiana_NbD027052.1_23_191:0.6426625854)92.4/89:0.1397197114)73.7/56:0.0757000449,((((Solanum_Solyc01g102880.1.1_15_190:0.8003660797,(((((((Prunus_Prupe.2G101900.1.p_22_190:0.1809189637,((Prunus_Prupe.3G010100.1.p_17_184:0.0379688171,Prunus_Prupe.3G130700.1.p_19_169:0.0624037130)57.5/83:0.0301164797,Prunus_Prupe.3G009700.1.p_19_187:0.0000022245)100/100:0.1635388323)24.8/23:0.0305004283,(Prunus_Prupe.3G010200.1.p_19_189:0.0066924381,Prunus_Prupe.3G131000.1.p_19_155:0.0402186272)99.9/100:0.1578340887)99.7/100:0.1835432046,(Populus_Potri.001G028700.1_17_183:0.5258266786,(((Populus_Potri.005G004500.1_5_136:0.0600999550,Populus_Potri.005G004200.1_3_138:0.1356100267)16.1/48:0.0678491040,Populus_Potri.005G003900.1_38_179:0.1564987807)96.1/99:0.1595237677,(Populus_Potri.005G004100.1_64_229:0.2424850974,(Populus_Potri.005G004000.1_27_192:0.1191895303,Populus_Potri.005G004400.1_83_247:0.0933028389)99.9/100:0.2692527846)99.5/100:0.2493066339)81.2/71:0.0530674600)58.9/46:0.0261425816)75.1/17:0.0163703726,(Populus_Potri.004G230000.1_8_171:0.2611689529,(Linum_Lus10011741_15_177:0.5088522441,Linum_Lus10005171_13_182:0.4653586322)90.1/92:0.1235199430)90.9/63:0.0780642011)79.4/18:0.0175566924,Populus_Potri.007G099700.1_19_184:0.1893775145)82.6/13:0.0244543845,((((((((((((Populus_Potri.T068600.1_18_183:0.0459433026,((((Populus_Potri.011G013400.1_18_183:0.0000024841,((Populus_Potri.011G013700.1_18_183:0.0000027320,Populus_Potri.011G013900.1_18_154:0.0000020949)41.1/87:0.0150624260,Populus_Potri.006G269600.1_44_98:0.1092241524)0/21:0.0000024774)0/6:0.0000028361,Populus_Potri.T067500.1_18_154:0.0000027075)96.4/85:0.0380431089,Populus_Potri.006G270000.1_18_183:0.0150203815)78/51:0.0075305230,(Populus_Potri.011G013200.1_18_183:0.0000023314,Populus_Potri.T067700.1_18_172:0.1218163718)91.8/84:0.0149866090)75.5/70:0.0074755799)30.8/34:0.0077215703,(Populus_Potri.T069500.1_18_183:0.0018480048,Populus_Potri.011G014100.1_18_154:0.0000028346)0/82:0.0054390759)95.4/86:0.0397925053,Populus_Potri.011G011600.1_18_183:0.1028382582)82.4/41:0.0270517364,((Populus_Potri.011G060600.1_18_185:0.0271466367,Populus_Potri.T039200.1_18_72:0.0863064631)0/38:0.0086347781,Populus_Potri.T039300.1_1_88:0.0253142481)95/75:0.0524827191)43.2/59:0.0177693249,(((Populus_Potri.011G015400.1_18_183:0.0204915372,Populus_Potri.011G012500.1_2_59:0.0000024841)77.3/82:0.0241698664,Populus_Potri.001G363200.1_18_161:0.3279018267)4.8/64:0.0139672851,Populus_Potri.011G008500.1_1_71:0.0808578457)76.1/69:0.0399223430)89.9/39:0.0327976040,(Populus_Potri.011G012900.1_12_127:0.1151748210,(((Populus_Potri.011G013800.1_22_107:0.0095176502,Populus_Potri.T068800.1_41_111:0.0706132806)11.6/53:0.0143694937,Populus_Potri.011G013100.1_2_65:0.0377537514)85.9/83:0.0824935231,Populus_Potri.011G013500.1_2_59:0.0125679244)88.9/99:0.1105962002)91.2/99:0.1125626027)0/11:0.0000024308,Populus_Potri.011G014900.1_29_185:0.1437065772)73.7/40:0.0091104869,((((Populus_Potri.T039900.1_18_185:0.0227971917,Populus_Potri.T112200.1_18_185:0.0233355200)74.7/67:0.0073377157,(Populus_Potri.001G363400.1_18_183:0.0000021923,Populus_Potri.T039600.1_18_154:0.0390307333)90.6/72:0.0151698214)86/72:0.0151090227,(Populus_Potri.T038300.1_18_185:0.0543704453,((Populus_Potri.011G008700.1_18_184:0.0000025113,Populus_Potri.T038600.1_2_88:0.0121048322)40.5/68:0.0088509175,Populus_Potri.T038500.1_18_72:0.0263275222)95.5/95:0.0362453329)73/54:0.0076459872)80.6/72:0.0089998259,((Populus_Potri.006G269900.1_18_167:0.0641565371,(Populus_Potri.011G012000.1_18_186:0.0147207619,Populus_Potri.T069200.1_18_184:0.0382401069)74.8/85:0.0117347799)88.9/96:0.0327761799,(Populus_Potri.011G008600.1_2_90:0.0240899855,Populus_Potri.011G014500.1_2_59:0.1148094776)0/54:0.0000025594)0/31:0.0000020892)94.7/90:0.0346231766)88.7/57:0.0334609473,((Populus_Potri.T037600.1_18_179:0.0000020914,(Populus_Potri.011G009400.1_18_163:0.0175603710,Populus_Potri.T037900.1_18_178:0.0078742824)79.3/61:0.0078315542)0/55:0.0000022485,Populus_Potri.T040100.1_18_154:0.0281067166)97/92:0.0625793831)80.1/41:0.0192790820,Populus_Potri.011G008800.1_18_183:0.0995905864)0/30:0.0000021459,(Populus_Potri.011G060400.1_71_231:0.1604121722,Populus_Potri.T165200.1_18_72:0.0323968287)87/77:0.0625648202)89.9/99:0.0927671282,Linum_Lus10018972_28_186:0.7740337826)86.3/34:0.0657591943)91.8/79:0.0830537820,(Solanum_Solyc01g102840.2.1_10_191:0.0113965454,Nicotiana_NbD006059.1_13_194:0.0426251981)100/100:0.3439204442)64.9/59:0.0297455614)79.5/42:0.0348940158,((((Solanum_Solyc01g102880.1.1_1170_1325:0.3097158910,(Solanum_Solyc02g032640.1.1_18_163:0.0317989182,Solanum_Solyc02g032250.1.1_3_67:0.1412820549)95.6/97:0.2080710668)95.9/99:0.1894241889,Daucus_DCAR_029849_15_191:0.5332319208)76/73:0.0761158903,((((((((((Prunus_Prupe.2G126900.1.p_21_185:0.0170288397,((Prunus_Prupe.2G126300.1.p_23_188:0.0193488726,Prunus_Prupe.2G126500.1.p_45_102:0.0000024736)78.1/73:0.0195031910,(Prunus_Prupe.4G260800.1.p_10_128:0.0000022723,Prunus_Prupe.2G126600.1.p_7_88:0.0000021361)68.5/97:0.0739040626)79.4/87:0.0134333578)99.3/100:0.0809272429,Prunus_Prupe.2G127000.1.p_22_193:0.0402335979)0/35:0.0010073131,(Prunus_Prupe.2G126700.1.p_23_194:0.0155598109,Prunus_Prupe.2G121000.1.p_23_194:0.0078774684)97.3/100:0.0462803995)82.8/68:0.0258048084,Prunus_Prupe.2G126100.1.p_21_191:0.1354238251)81.2/65:0.0289174452,Prunus_Prupe.2G126400.1.p_18_187:0.1100686350)98.4/98:0.0873847483,(Prunus_Prupe.6G083100.1.p_21_192:0.1828166026,Prunus_Prupe.6G083400.1.p_13_156:0.1249334384)99.7/100:0.1842630411)55/51:0.0194777204,Prunus_Prupe.8G184900.1.p_20_191:0.2000957839)67.4/25:0.0103931831,((Prunus_Prupe.2G135700.1.p_19_188:0.0396492957,Prunus_Prupe.2G135600.1.p_20_191:0.1238703668)98.8/100:0.1010257706,Prunus_Prupe.8G185300.1.p_8_169:0.1310022103)82.1/69:0.0254856618)87.7/46:0.0330218846,Prunus_Prupe.2G126000.1.p_27_166:0.1956613550)83.7/85:0.0501024349,Prunus_Prupe.8G185200.1.p_9_94:0.1825471834)92.9/97:0.0992745121)80.8/74:0.0368914268,((((Nicotiana_NbD030775.1_8_175:0.1690221568,Solanum_Solyc01g113620.1.1_8_165:0.1259289540)100/100:0.3671060295,(Nicotiana_NbD039337.1_13_178:0.0391431948,Nicotiana_NbD006064.1_13_174:0.0623068532)100/100:0.4963575187)25.6/40:0.0580088186,((Nicotiana_NbD006063.1_19_176:0.0570482538,Solanum_Solyc01g102920.2.1_2_117:0.1180766919)100/100:0.3856010626,(Nicotiana_NbD031366.1_40_206:0.1612298991,Solanum_Solyc11g013750.1.1_12_145:0.4653043557)99.9/100:0.3926347612)89.6/67:0.1266689295)82.9/69:0.0778613664,((Nicotiana_NbD042043.1_16_194:0.1640425275,Solanum_Solyc02g032200.2.1_40_161:0.3232388234)86/91:0.0896485276,(Nicotiana_NbD051885.1_17_185:0.1131899434,Solanum_Solyc01g102850.1.1_14_180:0.0848612226)99.4/100:0.2127861951)99.8/100:0.3227021948)83.3/51:0.0927586713)92.2/58:0.0791850855)93.8/99:0.0999719413,(Populus_Potri.005G206400.1_13_181:0.1823214948,((Linum_Lus10039850_25_148:0.0157290659,Linum_Lus10018616_25_148:0.0435758956)83.7/97:0.0710500040,Linum_Lus10000574_2_99:0.0467282523)99.9/100:0.3580903399)99.9/100:0.4187385299)90.9/59:0.0693787787,(((((((Populus_Potri.T002100.1_42_211:0.0163435023,Populus_Potri.T002500.1_101_270:0.0243468661)93.5/99:0.0372111660,(((((Populus_Potri.019G046000.1_14_184:0.0473185089,Populus_Potri.T002400.1_14_184:0.0553980859)10.1/69:0.0026532852,(Populus_Potri.T002900.1_42_211:0.0303136097,Populus_Potri.T003000.1_51_220:0.0465532056)87.1/94:0.0194451062)0/49:0.0000029092,(Populus_Potri.T001500.1_15_184:0.0323709341,Populus_Potri.019G052000.1_15_184:0.0739355359)76.9/92:0.0075630336)78.6/59:0.0078683277,((((Populus_Potri.007G143300.1_120_292:0.0579375663,(Populus_Potri.007G142500.1_14_183:0.0330462849,Populus_Potri.007G143000.1_14_98:0.0070143029)32.6/64:0.0233462819)31.2/70:0.0245017561,Populus_Potri.007G143100.1_53_222:0.0688260107)94.5/98:0.0473571162,Populus_Potri.T001700.1_51_221:0.0507079715)0/50:0.0000029198,Populus_Potri.003G014200.1_51_222:0.0158079896)79.5/61:0.0078568652)77.9/74:0.0080644210,Populus_Potri.T112700.1_14_184:0.0159207563)74.1/84:0.0117239252)95.6/98:0.0489800876,(Populus_Potri.T011800.1_42_211:0.0356492170,Populus_Potri.001G066600.1_14_98:0.0909187191)93.7/97:0.0819159873)43.4/60:0.0156044639,Populus_Potri.001G066500.1_1_80:0.1007145251)94.9/98:0.0856223210,(Populus_Potri.T005600.1_22_190:0.0000027989,Populus_Potri.T010500.1_22_188:0.0314149144)100/100:0.4252434762)89.6/69:0.0539260250,(((Populus_Potri.012G135700.1_25_196:0.0581962723,((Populus_Potri.003G199100.1_14_187:0.0830840840,Populus_Potri.003G198900.1_17_186:0.0285111749)92.6/95:0.0351507245,(Populus_Potri.003G199400.1_40_211:0.0549940285,Populus_Potri.003G200100.1_14_184:0.1074387161)97.4/99:0.0664520288)61.8/68:0.0244192513)98.6/100:0.0983009869,(Populus_Potri.T004900.1_22_191:0.3926417515,Populus_Potri.003G084200.1_204_373:0.2490644352)88.2/75:0.0755738047)82.2/44:0.0345971110,Populus_Potri.013G037300.1_36_203:0.3596410534)74.9/23:0.0120789612)82.9/42:0.0357247671,((((Populus_Potri.T005200.1_22_194:0.0156352070,(Populus_Potri.T005500.1_22_194:0.0000024841,Populus_Potri.T005400.1_73_209:0.0000024841)98.3/99:0.0396300247)74/66:0.0098198614,Populus_Potri.T005100.1_22_194:0.0415838122)79.5/90:0.0340802099,Populus_Potri.016G090600.1_6_74:0.0934338647)95.6/100:0.1347444991,Populus_Potri.T004500.1_19_186:0.3041623187)73.8/76:0.0730100947)95.1/91:0.0854733104)69.1/43:0.0285619806)95.6/46:0.0797818013)81.3/32:0.0311779951,(((((Vitis_GSVIVT01001491001_14_172:0.2777681033,Vitis_GSVIVT01012762001_21_182:0.5176828564)53.7/51:0.0692445927,(((Vitis_GSVIVT01023036001_24_184:0.0668740365,Vitis_GSVIVT01023025001_1_85:0.0784715032)72/59:0.0335747357,Vitis_GSVIVT01038755001_1_84:0.1692622737)15.6/40:0.0141155123,Vitis_GSVIVT01023028001_24_185:0.2267514257)99.2/100:0.2070369863)56.2/47:0.0336444200,Vitis_GSVIVT01037180001_17_153:0.2697316390)93.4/82:0.0950131432,Vitis_GSVIVT01036294001_51_208:0.3735901130)87.3/78:0.0658659061,((((((Vitis_GSVIVT01036400001_19_188:0.2162444582,Vitis_GSVIVT01036354001_12_180:0.4339820519)94.1/97:0.1785501471,Vitis_GSVIVT01001790001_2_154:0.6495011711)89/87:0.1331596755,(Vitis_GSVIVT01037221001_1_75:0.0000027630,Vitis_GSVIVT01037219001_1_78:0.1063247187)99.7/100:0.3574213228)32/51:0.0400956658,Vitis_GSVIVT01025968001_1_90:0.5742814979)82.8/67:0.0662862269,Vitis_GSVIVT01036304001_13_180:0.4014595125)62.7/51:0.0356171978,Vitis_GSVIVT01026080001_46_101:0.2258216677)92.2/90:0.1248658882)94/91:0.1156951892)53.8/28:0.0152290079,((((((((((((Prunus_Prupe.8G120100.1.p_25_190:0.4929477679,(Prunus_Prupe.8G109000.1.p_11_177:0.0658356722,(((Prunus_Prupe.8G109200.1.p_84_251:0.0000022343,Prunus_Prupe.8G108700.1.p_3_137:0.0293913186)86.7/80:0.0154054357,Prunus_Prupe.8G108500.1.p_3_170:0.0000026477)0/49:0.0005635322,Prunus_Prupe.8G109500.1.p_3_169:0.0225940214)94.1/93:0.0582383878)99/100:0.1858485102)63.5/43:0.0178135680,Prunus_Prupe.8G110600.1.p_20_180:0.1793765481)77.5/45:0.0213084779,((Prunus_Prupe.8G120100.1.p_221_387:0.5810620051,((Prunus_Prupe.8G120400.1.p_21_189:0.0518678196,Prunus_Prupe.8G119800.1.p_22_190:0.1524696435)95.6/96:0.0930910759,Prunus_Prupe.8G118000.1.p_21_182:0.2798979867)95/98:0.1073791145)34.6/65:0.0524250934,(Prunus_Prupe.2G045200.1.p_21_183:0.2975929183,(Prunus_Prupe.8G109900.1.p_22_157:0.2794953963,((Prunus_Prupe.8G111500.1.p_26_206:0.0075837725,Prunus_Prupe.8G111200.1.p_27_206:0.0075611068)77.8/74:0.0078094059,Prunus_Prupe.8G112100.1.p_26_199:0.0000027487)99.6/100:0.2094399459)72.9/83:0.0838149004)79.5/39:0.0244133847)44.1/31:0.0253094242)84.4/43:0.0254434794,Prunus_Prupe.1G018700.1.p_22_188:0.3479943028)46.6/16:0.0138843294,((((Prunus_Prupe.2G055700.1.p_55_218:0.0569516576,(Prunus_Prupe.2G057100.1.p_24_188:0.0226614905,Prunus_Prupe.2G057600.1.p_39_203:0.0245610901)85.7/89:0.0332279246)37.9/71:0.0375162239,((((((Prunus_Prupe.2G055200.1.p_27_187:0.0077405505,Prunus_Prupe.2G069000.1.p_27_152:0.0406796039)79.7/96:0.0195907720,Prunus_Prupe.2G055600.1.p_29_189:0.0530939226)100/100:0.2654137738,Prunus_Prupe.2G018300.1.p_51_212:0.1029537704)75.5/76:0.0268452911,Prunus_Prupe.2G068900.1.p_24_194:0.2519548693)26/21:0.0231968200,Prunus_Prupe.2G055500.1.p_44_215:0.1068240452)93.1/35:0.0555573828,Prunus_Prupe.2G056100.1.p_55_222:0.1169748195)15.7/25:0.0323699494)96.4/76:0.0920847384,(Prunus_Prupe.2G057800.1.p_56_218:0.0288919358,Prunus_Prupe.2G068400.1.p_21_155:0.0738453104)68.2/84:0.0386933714)97.2/96:0.1357869805,Prunus_Prupe.2G088600.1.p_33_167:0.1917697597)97.2/97:0.1465557573)26/65:0.0167749614,(Prunus_Prupe.5G074700.1.p_25_197:0.0887844546,Prunus_Prupe.5G074600.1.p_33_198:0.1380312133)99.5/100:0.1988568252)81.2/60:0.0383793408,(((Prunus_Prupe.1G161800.1.p_18_183:0.0967048800,(Prunus_Prupe.1G162500.1.p_18_182:0.0416963307,Prunus_Prupe.5G019000.1.p_18_180:0.0740574144)93.4/90:0.0819629541)79.6/84:0.0592456373,Prunus_Prupe.1G161400.1.p_22_157:0.0858267537)64.8/72:0.0625630249,(Prunus_Prupe.1G162200.1.p_24_189:0.1135986537,Prunus_Prupe.1G161700.1.p_22_188:0.0611408770)93.1/95:0.0818377235)100/100:0.2374933533)92.7/89:0.0959758384,((((((((((((Phaseolus_Phvul.004G140500.1.p_12_174:0.4815104422,(((Phaseolus_Phvul.004G139800.1.p_11_174:0.0158021020,Phaseolus_Phvul.004G140100.1.p_11_176:0.0160871090)88.3/80:0.0190816404,(Phaseolus_Phvul.004G139700.1.p_11_175:0.1125887568,Phaseolus_Phvul.004G140800.1.p_11_176:0.0372017869)17.5/50:0.0167154005)89/90:0.0405571836,(Phaseolus_Phvul.004G140700.1.p_11_172:0.0220474827,Phaseolus_Phvul.004G139900.1.p_11_172:0.0538583187)89/94:0.0584672479)98.2/98:0.1424851402)88/90:0.0810121919,((Phaseolus_Phvul.004G140500.1.p_427_594:0.2921708099,Phaseolus_Phvul.004G140400.1.p_11_180:0.5780492349)84.9/75:0.0656629164,(Phaseolus_Phvul.004G028900.2.p_12_185:0.2019689028,(Phaseolus_Phvul.004G058700.1.p_14_183:0.3650312615,Phaseolus_Phvul.004G136800.1.p_12_147:0.1860793784)82.5/79:0.0367088999)82.9/63:0.0442466334)80/63:0.0298328304)93.5/96:0.1007703116,Phaseolus_Phvul.004G137300.1.p_8_183:0.3801796659)84.4/78:0.0929888400,Phaseolus_Phvul.002G171400.1.p_19_186:0.3563131940)89.5/81:0.1007765827,(Phaseolus_Phvul.004G046400.1.p_15_185:0.3863406719,Phaseolus_Phvul.004G134300.1.p_18_187:0.4105427323)76.5/66:0.0674782386)89.7/83:0.0998527032,Phaseolus_Phvul.005G030500.1.p_12_178:0.5086839302)79.1/74:0.0613016037,((Vitis_GSVIVT01001491001_473_554:2.5858113584,Daucus_DCAR_006137_10_158:0.6880416445)87.7/63:0.7282785260,Phaseolus_Phvul.005G016500.1.p_21_188:0.3324856287)83.5/36:0.1149595308)65.3/15:0.0396135595,(((((Phaseolus_Phvul.008G265900.1.p_7_150:0.6861322011,Phaseolus_Phvul.008G265900.1.p_173_340:0.5153380530)60.3/42:0.0431179894,(Phaseolus_Phvul.008G267600.1.p_180_341:0.5203308339,Phaseolus_Phvul.008G267700.1.p_174_326:0.5341397898)66.1/43:0.0237798046)89/73:0.0799217218,(((Phaseolus_Phvul.008G195214.1.p_15_179:0.1234246127,((Phaseolus_Phvul.008G195000.1.p_15_151:0.0374749679,Phaseolus_Phvul.008G195100.1.p_15_172:0.0406982846)95.9/97:0.0627460893,Phaseolus_Phvul.008G194828.1.p_15_180:0.1129533877)48.5/55:0.0327104968)52.2/48:0.0078796172,Phaseolus_Phvul.008G195214.1.p_448_610:0.0457733687)100/100:0.7189414922,Phaseolus_Phvul.011G030000.1.p_14_187:0.3532876079)43/56:0.0698001541)36.8/46:0.0448725194,Phaseolus_Phvul.008G267600.1.p_7_172:0.9665500440)19.7/30:0.0267678217,(Phaseolus_Phvul.008G267700.1.p_4_167:0.6221122655,(Phaseolus_Phvul.003G129700.1.p_9_181:0.5530439942,Eucalyptus_Eucgr.J00117.1.p_12_150:1.0801059129)67.4/59:0.0767309854)74.3/49:0.0842777030)92.4/59:0.0998567567)91.7/40:0.0847403065,(Eucalyptus_Eucgr.I02727.1.p_11_176:0.3999498762,(Eucalyptus_Eucgr.H00360.1.p_34_170:0.1111179490,Eucalyptus_Eucgr.L01144.1.p_21_158:0.1777490349)100/100:0.5712925067)41.2/59:0.1127342349)39.6/19:0.0136922204,((((Eucalyptus_Eucgr.C03460.1.p_14_183:0.0394690175,Eucalyptus_Eucgr.C03444.1.p_2_111:0.3318692970)64.9/54:0.0196802192,Eucalyptus_Eucgr.C03470.1.p_2_109:0.0125316613)84.3/77:0.0534476648,Eucalyptus_Eucgr.C03439.1.p_34_103:0.2640634113)0/64:0.0117722628,Eucalyptus_Eucgr.C03467.1.p_2_137:0.0872586977)100/100:0.4095628805)89.6/30:0.0568710860,(((((((((((Eucalyptus_Eucgr.H01796.1.p_13_174:0.3568538492,Eucalyptus_Eucgr.H01800.1.p_12_146:0.2223961293)100/100:0.6848902939,Eucalyptus_Eucgr.H01781.1.p_12_177:0.1117647408)42.8/55:0.0481865929,(((Eucalyptus_Eucgr.H00839.1.p_13_178:0.2719992322,(Eucalyptus_Eucgr.H02170.1.p_11_176:0.0838104891,Eucalyptus_Eucgr.L01890.1.p_3_130:0.0905302309)92.6/99:0.0862758553)87.5/70:0.0553099943,(Eucalyptus_Eucgr.H02120.1.p_22_159:0.0393097693,Eucalyptus_Eucgr.H01768.1.p_14_105:0.0178723962)96.1/99:0.1450407244)27.4/44:0.0226456201,(((Eucalyptus_Eucgr.H01834.1.p_13_174:0.0687749199,Eucalyptus_Eucgr.H02098.1.p_16_177:0.0413175145)74.3/26:0.0073163621,Eucalyptus_Eucgr.H02157.1.p_15_176:0.0000021526)16.4/37:0.0076653363,((Eucalyptus_Eucgr.H02207.1.p_17_179:0.0197557421,Eucalyptus_Eucgr.H01784.1.p_13_175:0.1043451953)42.5/62:0.0152842613,Eucalyptus_Eucgr.H01817.1.p_13_181:0.0546358145)94.2/91:0.0289653467)99.2/99:0.1243792348)99/85:0.1186579315)26.4/82:0.0380891782,Eucalyptus_Eucgr.H01621.1.p_12_68:0.1040378638)0/50:0.0000027927,((Eucalyptus_Eucgr.L01050.1.p_27_192:0.0117178424,Eucalyptus_Eucgr.H01841.1.p_2_120:0.0106157286)56.6/71:0.0121485865,Eucalyptus_Eucgr.H01824.1.p_15_151:0.0321510442)95.6/90:0.0564540205)94/96:0.0518593404,((((((((((Eucalyptus_Eucgr.H02074.1.p_77_243:0.0290824309,Eucalyptus_Eucgr.H02061.1.p_34_191:0.1538940250)88.9/90:0.0365464578,Eucalyptus_Eucgr.H02092.1.p_47_216:0.0646833754)33.8/59:0.0141242358,Eucalyptus_Eucgr.H01736.1.p_9_174:0.0687800425)92/83:0.0307827357,Eucalyptus_Eucgr.H01702.1.p_64_232:0.0558932223)84.1/79:0.0230841360,((Eucalyptus_Eucgr.H02089.1.p_71_207:0.0173908630,Eucalyptus_Eucgr.H01748.1.p_95_231:0.0121438225)90.4/99:0.0461678565,((Eucalyptus_Eucgr.H01901.1.p_14_147:0.0522203493,Eucalyptus_Eucgr.H01839.1.p_17_157:0.0287380832)34.9/68:0.0103815380,Eucalyptus_Eucgr.H01776.1.p_12_152:0.0285221565)100/100:1.2141555130)73.4/66:0.0131957193)87.5/71:0.0238168483,(((Eucalyptus_Eucgr.H01707.1.p_10_178:0.0299465949,Eucalyptus_Eucgr.H02081.1.p_71_191:0.0356207008)83.2/62:0.0188614300,Eucalyptus_Eucgr.H01711.1.p_47_232:0.0567441564)94.8/90:0.0401109973,(Eucalyptus_Eucgr.H02058.1.p_34_198:0.0989638839,((Eucalyptus_Eucgr.H01728.1.p_48_217:0.0676181512,Eucalyptus_Eucgr.A00810.1.p_10_157:0.0182701352)93.9/98:0.0478847169,(((Eucalyptus_Eucgr.H01726.1.p_10_179:0.0213057200,Eucalyptus_Eucgr.H01705.1.p_34_204:0.0174519860)39.6/64:0.0137489405,Eucalyptus_Eucgr.H01742.1.p_13_179:0.0686893622)99.3/100:0.1139910225,Eucalyptus_Eucgr.H01732.1.p_1_91:0.0131373357)75.7/53:0.0138005239)88.7/71:0.0238496893)93.1/86:0.0379474416)72.7/41:0.0092088048)91.1/68:0.0382209715,Eucalyptus_Eucgr.H02067.1.p_10_175:0.0377225346)95.3/96:0.1004835066,Eucalyptus_Eucgr.H01621.1.p_80_138:0.1810530656)80.7/76:0.0310721400,((Eucalyptus_Eucgr.E02181.1.p_10_177:0.1467218132,((Eucalyptus_Eucgr.E02228.1.p_11_172:0.0353709018,((Eucalyptus_Eucgr.E02543.1.p_11_178:0.0000029075,Eucalyptus_Eucgr.E02301.1.p_11_156:0.0781246521)74.8/71:0.0119095382,Eucalyptus_Eucgr.E02191.1.p_2_120:0.0220004400)77.8/65:0.0117660531)89.8/77:0.0379743314,Eucalyptus_Eucgr.E02148.1.p_10_178:0.1155014896)80.1/80:0.0448403665)99.8/100:0.1264715101,(((Eucalyptus_Eucgr.E02239.1.p_11_176:0.0546262401,Eucalyptus_Eucgr.E02293.1.p_11_176:0.0390886291)52.7/81:0.0079277478,Eucalyptus_Eucgr.E02595.1.p_3_112:0.1280910868)98.1/100:0.1005000064,(((((Eucalyptus_Eucgr.E02922.1.p_11_178:0.0243720722,Eucalyptus_Eucgr.E02196.1.p_2_120:0.0107120825)0/51:0.0000021367,Eucalyptus_Eucgr.E02174.1.p_10_177:0.0395272828)82.7/86:0.0245620454,Eucalyptus_Eucgr.E02591.1.p_2_99:0.0426742217)99.4/100:0.1291025667,Eucalyptus_Eucgr.E02206.1.p_11_176:0.1854870875)89.8/97:0.0451985196,Eucalyptus_Eucgr.E02306.1.p_1_161:0.1069667289)96.2/98:0.0538944937)93.8/98:0.0604287380)83.2/79:0.0240784464)78.7/54:0.0208174442,(((((Eucalyptus_Eucgr.H02032.1.p_73_243:0.0206301821,Eucalyptus_Eucgr.H02019.1.p_28_195:0.0272395379)99.4/100:0.1592906521,(Eucalyptus_Eucgr.L01349.1.p_13_182:0.0227889406,Eucalyptus_Eucgr.H02017.1.p_28_198:0.0543379225)94.6/98:0.0725274906)84.1/66:0.0422670299,Eucalyptus_Eucgr.L02373.1.p_13_183:0.0718538791)21.6/41:0.0278204138,((Eucalyptus_Eucgr.H02176.1.p_13_148:0.0195181976,(((Eucalyptus_Eucgr.H02148.1.p_16_151:0.0306786552,((Eucalyptus_Eucgr.H01749.1.p_48_200:0.0986008055,Eucalyptus_Eucgr.H01785.1.p_106_244:0.0920487932)42.8/61:0.0250207964,Eucalyptus_Eucgr.H02155.1.p_15_150:0.0495659361)0/49:0.0000028724)81.6/47:0.0104306999,Eucalyptus_Eucgr.H01809.1.p_106_241:0.0712354337)79.7/47:0.0111182967,Eucalyptus_Eucgr.H02184.1.p_13_148:0.0297541465)0/34:0.0000024181)95.2/97:0.0962562302,(Eucalyptus_Eucgr.H02116.1.p_48_192:0.1491995285,Eucalyptus_Eucgr.H02180.1.p_14_160:0.1997740448)85.2/94:0.0555948135)30.2/71:0.0599318673)88.8/90:0.0814766390,(Eucalyptus_Eucgr.H02164.1.p_12_176:0.1453500361,(Eucalyptus_Eucgr.H01903.1.p_12_146:0.0287692757,Eucalyptus_Eucgr.H01813.1.p_12_134:0.1886738752)100/100:0.2475944335)79.9/74:0.0389812989)0/48:0.0399267094)95/94:0.0661324434)91.1/84:0.0368522445,((((((Eucalyptus_Eucgr.H01427.1.p_8_174:0.1342024381,Eucalyptus_Eucgr.L00805.1.p_7_142:0.2063917448)92.7/91:0.0973398582,Eucalyptus_Eucgr.H01446.1.p_7_168:0.1368685228)17.5/41:0.0237159766,((Eucalyptus_Eucgr.H01438.1.p_7_173:0.0000025527,Eucalyptus_Eucgr.H01444.1.p_7_168:0.0238285245)99/100:0.0996401029,(Eucalyptus_Eucgr.L00809.1.p_7_168:0.1393863956,Eucalyptus_Eucgr.H01433.1.p_7_168:0.1078652880)2.1/46:0.0248608179)99.9/100:0.1616735063)92.3/93:0.0653636615,Eucalyptus_Eucgr.E02649.1.p_11_176:0.3104702735)25.3/31:0.0178413939,(Eucalyptus_Eucgr.E03292.1.p_11_170:0.0336776460,Eucalyptus_Eucgr.L02708.1.p_11_174:0.0464836195)100/100:0.2223560264)73.2/39:0.0205538174,((((((Eucalyptus_Eucgr.E03277.1.p_10_142:0.0000025210,Eucalyptus_Eucgr.E03077.1.p_10_174:0.0226533886)86.5/85:0.0355984164,((Eucalyptus_Eucgr.E03285.1.p_5_168:0.0078697718,Eucalyptus_Eucgr.E03094.1.p_4_147:0.0781670210)90.8/95:0.0238680337,(Eucalyptus_Eucgr.E03067.1.p_4_171:0.0316523278,Eucalyptus_Eucgr.E03291.1.p_4_171:0.0241293066)96.7/100:0.0483932799)94.6/97:0.0396368693)75.6/79:0.0218640441,((Eucalyptus_Eucgr.E03284.1.p_10_177:0.0610652364,(Eucalyptus_Eucgr.E03092.1.p_4_147:0.1282090153,(Eucalyptus_Eucgr.E03080.1.p_12_175:0.0430734094,Eucalyptus_Eucgr.E03097.1.p_6_171:0.0765734098)43.4/56:0.0264529084)84.9/91:0.0334735454)86/97:0.0477543877,Eucalyptus_Eucgr.E03087.1.p_2_112:0.0629314191)0/60:0.0044228048)95.6/94:0.0621075012,((Eucalyptus_Eucgr.E03084.1.p_10_177:0.0241994594,((Eucalyptus_Eucgr.E03288.1.p_10_177:0.0287173059,Eucalyptus_Eucgr.E03280.1.p_12_161:0.0121255002)97.8/100:0.0531052050,Eucalyptus_Eucgr.E03289.1.p_2_116:0.0688908587)84.6/89:0.0197579611)87.9/84:0.0228037048,Eucalyptus_Eucgr.E03085.1.p_4_165:0.0606955797)77.3/40:0.0121129297)7/34:0.0186078385,Eucalyptus_Eucgr.E03075.1.p_4_169:0.1487415354)81.7/58:0.0230419070,Eucalyptus_Eucgr.E03071.1.p_10_172:0.0964584664)94.8/97:0.0554877960)96/94:0.0742846718)91.7/87:0.0403815400,((((((((((Eucalyptus_Eucgr.E02190.1.p_12_182:0.0808925347,Eucalyptus_Eucgr.E02152.1.p_11_180:0.0487945263)0/42:0.0000024958,Eucalyptus_Eucgr.E02612.1.p_11_181:0.0311232714)75.2/69:0.0155213789,(Eucalyptus_Eucgr.E02138.1.p_11_181:0.0393727678,Eucalyptus_Eucgr.E02571.1.p_2_149:0.0187372163)0/51:0.0000023506)94.7/92:0.0479379072,Eucalyptus_Eucgr.E02219.1.p_11_180:0.0531111922)99.8/100:0.1191159692,(Eucalyptus_Eucgr.E02272.1.p_10_176:0.1979694231,((Eucalyptus_Eucgr.I00029.1.p_11_144:0.0509384083,Eucalyptus_Eucgr.I00084.1.p_2_123:0.2082935300)63.3/59:0.0410123768,Eucalyptus_Eucgr.I00026.1.p_11_160:0.1293217609)95.6/98:0.0867907892)69.5/72:0.0179211328)95.6/83:0.0460151882,Eucalyptus_Eucgr.E02315.1.p_2_155:0.1061879209)56.6/13:0.0033365080,(((((Eucalyptus_Eucgr.E02234.1.p_10_179:0.0927497080,(Eucalyptus_Eucgr.E02290.1.p_11_178:0.0540595549,Eucalyptus_Eucgr.E02536.1.p_11_179:0.0251804396)90.3/95:0.0254202858)18.8/60:0.0093929142,(Eucalyptus_Eucgr.E02103.1.p_11_179:0.0383591719,(Eucalyptus_Eucgr.E02914.1.p_11_178:0.0161841678,Eucalyptus_Eucgr.E02532.1.p_11_179:0.0809541656)34.1/46:0.0082275799)76.1/80:0.0182539017)85.3/81:0.0294957721,((Eucalyptus_Eucgr.E02599.1.p_11_177:0.0315048941,((Eucalyptus_Eucgr.E02189.1.p_11_173:0.0157009847,Eucalyptus_Eucgr.E02245.1.p_11_173:0.0401169695)87.7/99:0.0166777026,(Eucalyptus_Eucgr.E02144.1.p_11_173:0.0236270509,Eucalyptus_Eucgr.E02550.1.p_11_176:0.0490606704)89.9/94:0.0239527523)76.7/57:0.0070901982)73.1/49:0.0072008067,Eucalyptus_Eucgr.E02936.1.p_11_173:0.0404235186)94.4/97:0.0452663619)61.8/58:0.0190858996,((Eucalyptus_Eucgr.E02587.1.p_11_178:0.0079270889,((Eucalyptus_Eucgr.E02157.1.p_35_202:0.0000027826,Eucalyptus_Eucgr.E02199.1.p_11_178:0.0803097333)81.2/59:0.0077964303,Eucalyptus_Eucgr.E02169.1.p_11_178:0.0157515535)75/70:0.0077202203)87.8/92:0.0330613479,Eucalyptus_Eucgr.E02314.1.p_2_119:0.0531960076)99.3/100:0.1077129089)95.1/97:0.0572245165,(Eucalyptus_Eucgr.E02286.1.p_11_173:0.1198945723,(Eucalyptus_Eucgr.E02177.1.p_11_178:0.0577039172,((Eucalyptus_Eucgr.E02604.1.p_2_124:0.0102213298,Eucalyptus_Eucgr.E02176.1.p_2_124:0.0203801579)76.2/94:0.0133411024,Eucalyptus_Eucgr.E02564.1.p_4_90:0.0440357655)82.4/23:0.0301234668)57.9/17:0.0461109475)99.9/100:0.1716727760)81.3/21:0.0259980518)95.7/94:0.0670749048,(((Eucalyptus_Eucgr.E02164.1.p_10_177:0.0000020824,Eucalyptus_Eucgr.E02183.1.p_10_176:0.0236419391)79.5/50:0.0082089267,(((Eucalyptus_Eucgr.E02243.1.p_10_176:0.0000025500,Eucalyptus_Eucgr.E02229.1.p_10_176:0.0568210936)74.5/64:0.0156855601,Eucalyptus_Eucgr.E02576.1.p_10_146:0.0297970782)77.1/36:0.0081025153,Eucalyptus_Eucgr.E02926.1.p_10_175:0.0236229758)36.9/53:0.0079326701)83.6/90:0.0238124649,(Eucalyptus_Eucgr.E02160.1.p_10_175:0.0242819388,Eucalyptus_Eucgr.E02212.1.p_10_175:0.0000025798)95.4/99:0.0487917136)100/100:0.1360240032)76.2/46:0.0117016761,(Eucalyptus_Eucgr.L02207.1.p_11_129:0.0266872347,Eucalyptus_Eucgr.E02203.1.p_11_106:0.0149925855)98.4/100:0.0835068314)75.6/47:0.0092656423,((Eucalyptus_Eucgr.E02588.1.p_11_172:0.1246261213,Eucalyptus_Eucgr.E02282.1.p_1_85:0.0650369316)93.5/98:0.1156915770,Eucalyptus_Eucgr.E02141.1.p_11_173:0.1202659394)67.8/78:0.0529159067)82.2/59:0.0253719358)90.6/81:0.1048998991,Eucalyptus_Eucgr.H03503.1.p_11_129:0.8385836634)80/55:0.0630793640,Eucalyptus_Eucgr.H01789.1.p_10_107:0.7385588819)83.7/59:0.0804456938,(((Eucalyptus_Eucgr.H01796.1.p_179_325:0.1619202656,(Eucalyptus_Eucgr.H01801.1.p_10_148:0.1662401129,Pinus_PITA_000029143-RA_264_319:2.6110934535)0/29:0.0000025601)98.7/58:0.2755241062,(Eucalyptus_Eucgr.H01823.1.p_20_170:0.1530487855,Eucalyptus_Eucgr.H01767.1.p_2_88:0.1998106960)92.4/97:0.1636498076)100/79:0.6530548589,(((Eucalyptus_Eucgr.H01829.1.p_49_215:0.0243173854,((Eucalyptus_Eucgr.H01772.1.p_51_221:0.0079145409,Eucalyptus_Eucgr.H01779.1.p_1_92:0.0000021351)86.6/99:0.0508842723,Eucalyptus_Eucgr.H01894.1.p_56_195:0.0962266531)79.2/65:0.0277648966)24.3/39:0.0114547988,((Eucalyptus_Eucgr.H01803.1.p_17_183:0.0000023834,Eucalyptus_Eucgr.H02209.1.p_12_86:0.8031058779)23.8/83:0.0279332338,((Eucalyptus_Eucgr.H02123.1.p_16_177:0.0297014786,Eucalyptus_Eucgr.H02187.1.p_16_177:0.0496813421)84.8/96:0.0241866374,Eucalyptus_Eucgr.H02138.1.p_13_164:0.0838050684)84.9/85:0.0254151305)34.6/76:0.0213989353)91.1/92:0.0626479034,((Eucalyptus_Eucgr.H01900.1.p_17_183:0.1293323262,((Eucalyptus_Eucgr.H02169.1.p_19_184:0.0823366650,Eucalyptus_Eucgr.H01806.1.p_18_151:0.0304212747)39.2/79:0.0240474622,Eucalyptus_Eucgr.L01085.1.p_1_90:0.0122699802)85.3/86:0.0460794551)90/96:0.0643703173,Eucalyptus_Eucgr.H01794.1.p_21_183:0.2638018050)88.9/90:0.0628062191)99.5/98:0.2946728586)56.7/38:0.0316140411)98.1/78:0.1878372760)82.4/44:0.0625329671,((Populus_Potri.019G002500.1_12_180:0.2984530947,Populus_Potri.019G002600.1_11_171:0.3701595740)82/96:0.1417001552,Populus_Potri.013G099000.1_16_76:0.7679988045)65.8/75:0.1413476246)54.4/10:0.0290043247)79.4/39:0.0648143348,(((Eucalyptus_Eucgr.G01255.1.p_15_148:0.0991436999,Eucalyptus_Eucgr.G01250.1.p_42_175:0.2234460110)72.3/77:0.0239159916,Eucalyptus_Eucgr.G01276.1.p_16_174:0.0891002321)97.9/99:0.2706085330,((((Eucalyptus_Eucgr.G01286.1.p_6_143:0.0000026806,Eucalyptus_Eucgr.G00433.1.p_6_146:0.0476994449)95.6/99:0.1193360307,Eucalyptus_Eucgr.G00431.1.p_4_84:0.1274779671)74.8/70:0.0689889235,Eucalyptus_Eucgr.G00432.1.p_14_129:0.2588265141)82.1/79:0.1145047350,(Eucalyptus_Eucgr.G01283.1.p_7_146:0.2329746630,Eucalyptus_Eucgr.G01279.1.p_5_97:0.4147611418)80.5/81:0.0935744166)99.5/100:0.5018288203)100/100:0.6749804846)55.2/61:0.0712106017,((((((((Arabidopsis_AT5G45000.1_15_183:0.2508598920,Arabidopsis_AT1G51270.3_357_519:0.2640642259)97.9/99:0.2093347778,Arabidopsis_AT5G44900.1_17_186:0.6155591795)28.9/40:0.0608938638,(((Arabidopsis_AT4G23510.1_11_192:0.1668408228,Arabidopsis_AT4G23510.1_376_458:0.8003687263)95.7/99:0.4599939160,Arabidopsis_AT4G11340.1_224_406:0.6787668926)88.5/87:0.2351645712,Arabidopsis_AT4G23515.1_10_189:0.8135189196)99.2/98:0.4310526075)73.9/27:0.0806184590,(((Arabidopsis_AT2G32140.1_22_193:0.1821990684,Arabidopsis_AT1G65390.1_23_192:0.4343934784)98.2/100:0.2490796155,(Arabidopsis_AT5G45070.1_15_179:0.4363337876,Arabidopsis_AT5G45080.1_16_184:0.5289115704)92/90:0.1975575330)60.6/84:0.0701500802,Arabidopsis_AT5G45090.1_48_142:1.2255891768)34.2/44:0.1056656810)18.9/19:0.0769331613,((((((Arabidopsis_AT5G45000.1_217_389:0.5470737266,Arabidopsis_AT5G44910.1_12_179:0.8273833478)89.9/72:0.1881291883,Arabidopsis_AT5G44920.1_12_186:0.5021669105)23.7/44:0.1725697468,(Arabidopsis_AT4G19920.1_51_214:0.2022408884,(Arabidopsis_AT4G19925.1_14_139:0.6753526942,Arabidopsis_AT4G19910.1_9_176:0.8179035371)5/60:0.1167364891)99.6/99:0.4686061387)95.7/95:0.3278510764,(((((Arabidopsis_AT2G03030.1_8_180:0.0161672283,Arabidopsis_AT2G03300.1_8_179:0.0085922136)99/99:0.1850584463,(Arabidopsis_AT1G57850.1_12_143:0.1374607036,Arabidopsis_AT1G47370.1_16_184:0.3604622126)96.9/98:0.1425209608)92.8/94:0.1350499198,((Arabidopsis_AT1G60320.1_25_154:0.1693495446,Arabidopsis_AT1G57830.1_19_148:0.3513416365)94.7/89:0.1621700864,Arabidopsis_AT1G09665.1_11_144:0.2066402984)81.1/77:0.0728532504)98.1/99:0.2204163620,(Arabidopsis_AT1G57670.1_10_174:0.5770691801,Arabidopsis_AT5G44870.1_12_180:0.8698893453)78.6/71:0.0804691158)94.2/91:0.1612250784,((Arabidopsis_AT4G36150.1_19_177:0.3071196237,Arabidopsis_AT5G45200.1_19_179:0.8390026221)7.7/66:0.1510648584,Arabidopsis_AT5G45230.1_12_190:0.9148539860)0/31:0.0095893360)72.5/45:0.0374813517)86/34:0.0559699141,(Arabidopsis_AT5G17880.1_18_185:0.5687974400,(Arabidopsis_AT3G51570.1_19_185:0.4871725038,Arabidopsis_AT2G17060.1_19_182:0.5733124132)82.4/75:0.1326226070)89.8/50:0.1136790200)46.8/32:0.0433353948,Arabidopsis_AT5G45220.1_330_476:0.6271516756)58.9/15:0.0585490465)37.8/22:0.0740460803,((Arabidopsis_AT5G45220.1_18_176:0.8944235680,Arabidopsis_AT5G45250.1_16_184:0.3644358022)51.2/54:0.0674853051,Arabidopsis_AT5G45060.1_14_180:0.3435089158)99.2/97:0.2893640018)94.3/56:0.2302274854,Arabidopsis_AT4G19530.1_15_184:0.6134701300)99.6/98:0.5259293180,(Arabidopsis_AT4G12010.1_11_185:0.5512451286,Arabidopsis_AT4G19510.1_57_222:0.7499431598)90.8/96:0.2346959825)97.8/80:0.3231014844)38.7/23:0.0319443383,(((((((((Arabidopsis_AT4G19500.1_624_724:1.5442981994,Arabidopsis_AT5G45240.1_45_156:0.8853584312)34.1/57:0.1820221735,Arabidopsis_AT5G45210.1_9_161:0.6113903319)72.2/67:0.1061901922,((Arabidopsis_AT4G19520.1_7_163:0.6109541429,Arabidopsis_AT4G36140.1_448_579:0.6579604116)72.6/49:0.0952851082,(Arabidopsis_AT3G51560.1_6_159:0.4281952984,Arabidopsis_AT2G17055.1_3_128:1.0060375791)82.3/72:0.1150234211)91.3/71:0.2239611119)99.4/100:0.4328336203,Arabidopsis_AT2G20142.1_8_170:0.7617586620)85.7/68:0.1150370841,((((Phaseolus_Phvul.010G132200.1.p_49_220:0.2998879881,((Phaseolus_Phvul.010G131650.1.p_40_215:0.0391223110,(Phaseolus_Phvul.010G132433.1.p_50_147:0.1548229202,Phaseolus_Phvul.010G131700.1.p_10_153:0.2142271228)0/58:0.0108446574)98.2/100:0.1989230198,(((Phaseolus_Phvul.010G131600.1.p_23_192:0.0159430646,Phaseolus_Phvul.010G132000.1.p_17_186:0.0077978969)88.4/100:0.0420449718,Phaseolus_Phvul.010G131800.1.p_49_238:0.1009048264)92/97:0.0943636874,Phaseolus_Phvul.010G132433.1.p_166_217:0.1008790445)95.1/100:0.1755928186)85.1/83:0.0733541839)89.5/92:0.1160773901,(Phaseolus_Phvul.009G237600.1.p_42_207:0.4266916851,Phaseolus_Phvul.010G064800.1.p_41_184:0.3374275142)91.8/88:0.1817066592)90.3/86:0.1506867577,Phaseolus_Phvul.003G269200.1.p_13_188:0.5957830800)96.5/95:0.2169470880,(((((Linum_Lus10006929_20_195:0.0365045445,Linum_Lus10014671_20_192:0.0627739450)67.8/85:0.0768475317,Linum_Lus10006928_35_206:0.0910611745)97.6/99:0.2283129444,(Linum_Lus10042020_21_193:0.4445138396,Linum_Lus10005827_26_152:0.7376633615)31.1/42:0.0517855015)87.7/62:0.1923090723,Linum_Lus10019142_33_204:0.8995964419)75.5/79:0.2189830795,Linum_Lus10018024_34_229:0.8642697185)99.6/100:0.5536493211)39.8/35:0.0526942878)82.8/58:0.0539457836,((((Populus_Potri.019G069500.1_12_189:0.0648870918,(Populus_Potri.T077000.1_12_189:0.0000024841,Populus_Potri.019G070700.1_15_192:0.0234089899)0/77:0.0000029397)72.8/90:0.0681223614,((((Populus_Potri.019G069600.1_12_184:0.0000024333,Populus_Potri.019G069800.1_3_88:0.2186770832)83.1/43:0.0078952130,((((Populus_Potri.T077600.1_12_182:0.1011484265,Populus_Potri.019G070500.1_12_181:0.0240220167)76/63:0.0073778716,Populus_Potri.019G070600.1_34_194:0.0617107038)88.9/82:0.0158664015,Populus_Potri.T077500.1_12_184:0.0609974641)77.2/59:0.0077817045,Populus_Potri.T077400.1_12_184:0.0480658754)0/6:0.0000029106)74.5/41:0.0079308377,Populus_Potri.019G070300.1_12_184:0.0565364588)73.2/43:0.0066539038,Populus_Potri.T077100.1_12_184:0.0336006647)97.3/83:0.0967673922)99/100:0.2024160064,(Linum_Lus10029722_16_183:0.0581471529,Linum_Lus10042752_14_149:0.0977850826)100/100:0.5174897326)92.3/75:0.0977817490,((((((Prunus_Prupe.6G152300.1.p_4_183:0.1114452839,Prunus_Prupe.1G160400.1.p_44_218:0.3736606001)80.4/59:0.0652820325,(Prunus_Prupe.2G060400.1.p_17_194:0.1921086223,(Prunus_Prupe.8G118900.1.p_13_171:0.2285961112,Prunus_Prupe.4G248700.1.p_22_94:0.2454410225)78/74:0.0424965978)67.3/58:0.0466466648)21.1/35:0.0436259463,(((((((Prunus_Prupe.8G176400.1.p_17_189:0.0284076879,Prunus_Prupe.I001800.1.p_18_187:0.0080642860)0/29:0.0000022297,Prunus_Prupe.8G173700.1.p_53_222:0.0080268252)98.6/100:0.0768761521,Prunus_Prupe.I002100.1.p_5_173:0.0626156964)43.8/59:0.0239316232,(Prunus_Prupe.2G083200.1.p_2_177:0.0678230734,((Prunus_Prupe.8G179500.1.p_18_193:0.0083644594,(Prunus_Prupe.I002300.1.p_18_220:0.0072972912,Prunus_Prupe.I001900.1.p_41_98:0.0546579063)0/73:0.0090611485)43.9/64:0.0084337346,Prunus_Prupe.2G083100.1.p_121_284:0.2349760195)55/61:0.0084130941)75.1/71:0.0104079642)91.6/86:0.0638343846,Prunus_Prupe.1G120200.1.p_54_194:0.1622813693)96.5/98:0.1048476769,Prunus_Prupe.8G237200.1.p_17_196:0.0586204047)99.8/100:0.2557176803,(Prunus_Prupe.8G117300.1.p_17_187:0.1292656128,Prunus_Prupe.8G117700.1.p_15_188:0.1115206932)99.8/100:0.1671434544)77/50:0.0260705783)70.7/36:0.0506138596,Prunus_Prupe.8G037000.1.p_17_173:0.2243225581)99.8/100:0.3220043484,((Phaseolus_Phvul.002G323300.2.p_7_176:0.0775969623,(((Phaseolus_Phvul.002G323200.1.p_16_185:0.0609950989,Phaseolus_Phvul.002G323704.1.p_7_178:0.0213665835)82.9/80:0.0227332273,(Phaseolus_Phvul.002G323100.1.p_16_187:0.1055643516,Phaseolus_Phvul.002G323712.1.p_16_187:0.0864202416)88.9/91:0.0342993646)56.8/56:0.0134174998,Phaseolus_Phvul.002G323000.2.p_17_187:0.0542989914)68.2/48:0.0089356642)77.2/67:0.0192593814,Phaseolus_Phvul.007G160901.1.p_34_205:0.0718309863)100/100:0.3312586827)74/60:0.0530658980,(((Linum_Lus10005588_56_235:0.1691318589,((Linum_Lus10026201_53_234:0.0172474758,Linum_Lus10028343_2_124:0.0405433397)28.3/73:0.0171222975,Linum_Lus10029810_2_98:0.0660088468)98.1/100:0.1770302059)97.8/100:0.2237201070,Linum_Lus10013729_53_232:0.2772064870)99/99:0.3160673882,((Linum_Lus10038249_62_221:0.3426639810,Linum_Lus10014829_73_252:0.4559069821)99.7/100:0.3846642110,(Linum_Lus10030345_8_193:0.5625648751,((((((((((Linum_Lus10024149_16_185:0.1007656680,Linum_Lus10010221_18_189:0.1431240622)75.3/69:0.0163830600,((Linum_Lus10017419_26_197:0.0962376439,Linum_Lus10017418_20_188:0.0391714150)68.8/46:0.0044447164,Linum_Lus10010222_28_194:0.1089119567)86.9/79:0.0276184365)99.7/98:0.1247290499,(Linum_Lus10007030_20_190:0.1416131731,(Linum_Lus10015650_23_182:0.1649572737,Linum_Lus10015648_21_195:0.0573403509)93.7/98:0.0671461058)92.8/93:0.0604727629)59.6/41:0.0050062040,Linum_Lus10042777_30_207:0.1989542313)88.9/77:0.0489431526,Linum_Lus10008209_11_129:0.2697548260)20.5/46:0.0125595919,Linum_Lus10008019_5_59:0.1285248603)84.9/88:0.0690384387,Linum_Lus10018021_20_186:0.4066860919)93.1/89:0.1401350365,(((Linum_Lus10006732_10_179:0.1270005485,(Linum_Lus10006789_20_197:0.0468414624,Linum_Lus10005813_21_196:0.0917780184)96.7/100:0.1351396690)97.1/100:0.2199115276,Linum_Lus10019654_31_190:0.6156115937)93.4/97:0.1474971326,((Linum_Lus10009107_16_189:0.0000023958,Linum_Lus10004073_43_173:0.2728436978)98.1/100:0.1690296291,Linum_Lus10039515_24_159:0.3922375768)19.4/53:0.0488724183)99.8/100:0.3080542137)87.4/79:0.1165083796,(((((Linum_Lus10008320_16_115:0.2037549974,Linum_Lus10028060_16_117:0.1523754749)33.8/98:0.2345960483,(Linum_Lus10008320_152_209:0.1731921242,Linum_Lus10008222_163_218:0.4548947218)0/68:0.0490995952)0/17:0.0000901548,(Linum_Lus10028058_19_117:0.0229822141,Linum_Lus10008318_19_117:0.0978279678)98.1/97:0.2003799269)85.9/48:0.1103183091,(Linum_Lus10008221_17_115:0.0188703494,Linum_Lus10008222_21_121:0.3452009447)29.2/61:0.0634678213)97/72:0.2491986466,Linum_Lus10023051_28_201:0.2526415475)99.8/99:0.3955961336)33.9/52:0.0264727917,((Linum_Lus10015350_19_190:0.2100827003,(Linum_Lus10012246_19_186:0.0361685237,Linum_Lus10016029_3_153:0.0240289939)89.4/96:0.0818768520)97.8/100:0.2131364365,((Linum_Lus10009108_16_180:0.1878023461,Linum_Lus10004075_68_155:0.3729295202)18.9/64:0.0770377623,Linum_Lus10004075_16_74:0.4602851921)97.4/100:0.4765804449)16.5/54:0.1060148154)100/100:0.8160321296)88.3/72:0.1438466015)0/27:0.0162389636)86.5/63:0.1214434849)83.3/62:0.0552173822)86.5/54:0.0702871734)19/26:0.0132566718,((Populus_Potri.019G068200.1_14_194:0.2247576600,((((((((((Populus_Potri.019G112700.1_2_176:0.0000027213,Populus_Potri.019G098800.1_40_213:0.0076258618)0/81:0.0000023525,Populus_Potri.019G114500.1_45_164:0.0232826117)6.4/54:0.0075551053,Populus_Potri.019G097300.1_76_250:0.0154491113)95.2/81:0.0315987315,Populus_Potri.019G113500.1_45_218:0.0073024023)89.4/70:0.0160307521,(Populus_Potri.019G098500.1_45_218:0.0314411431,Populus_Potri.019G097100.1_60_233:0.0314880410)73.9/62:0.0075222700)0/20:0.0000023152,Populus_Potri.019G114100.1_2_86:0.0000024841)0/89:0.0162360848,(((Populus_Potri.019G114800.1_24_198:0.1263200851,Populus_Potri.019G097800.1_36_209:0.0588807245)87.1/83:0.0505349124,(Populus_Potri.019G098900.1_45_217:0.0375693190,Populus_Potri.019G098600.1_45_165:0.0112001534)90.8/98:0.0493793519)89.1/91:0.0350485347,Populus_Potri.019G097500.1_21_193:0.0800460441)26.3/41:0.0080717460)79/73:0.0152331033,(Populus_Potri.019G095900.1_14_186:0.0478972657,Populus_Potri.019G112600.1_40_212:0.0632812047)87.6/95:0.0509826005)99.9/100:0.2090174009,(Populus_Potri.017G011800.1_21_191:0.0000020888,Populus_Potri.017G010800.1_2_116:0.0000021658)100/100:0.3118368023)95.9/100:0.1143934270,Populus_Potri.019G068300.1_29_164:0.2938006661)71.5/68:0.0527946672)93.5/81:0.0894153231,((Phaseolus_Phvul.002G098200.1.p_45_224:0.4731621834,Phaseolus_Phvul.004G135100.1.p_40_207:0.7731414769)93.1/96:0.1672099956,Phaseolus_Phvul.003G070900.1.p_25_193:0.5069111166)48.5/46:0.0389748436)90.2/66:0.0790890982)44.7/39:0.0749114190,(((Phaseolus_Phvul.L002637.1.p_19_191:0.3189421860,(Phaseolus_Phvul.011G181366.1.p_24_194:0.0241111571,Phaseolus_Phvul.011G195800.1.p_24_194:0.0245307700)97.4/100:0.1667432157)95/98:0.1550980992,(Phaseolus_Phvul.010G136700.1.p_7_175:0.3552118495,Phaseolus_Phvul.010G136800.1.p_13_194:0.4945441457)93.6/99:0.1756545739)60.9/67:0.0891028855,((((((((Populus_Potri.T049700.1_13_203:0.0118549256,Populus_Potri.005G031200.1_2_168:0.0186523032)94.6/97:0.0432995096,(Populus_Potri.T050100.1_13_190:0.0320068040,Populus_Potri.T047600.1_13_189:0.0657237901)73.9/74:0.0086415172)74.8/56:0.0081114351,Populus_Potri.T047700.1_13_191:0.0742440299)76.5/10:0.0065668744,((Populus_Potri.005G030300.1_13_190:0.0117834862,Populus_Potri.T050200.1_13_151:0.0192017243)77.8/66:0.0116478171,Populus_Potri.005G031600.1_15_202:0.0235115093)0/6:0.0000025973)0/12:0.0000028061,(Populus_Potri.T049400.1_13_187:0.0156167794,Populus_Potri.005G030700.1_13_180:0.0409601384)85.7/74:0.0157023743)74.3/65:0.0146183125,(Populus_Potri.T047900.1_13_184:0.0451779803,((Populus_Potri.T047500.1_2_178:0.0263618364,Populus_Potri.005G032000.1_2_135:0.0000022262)77.7/90:0.0128498684,Populus_Potri.T048800.1_2_135:0.0202656307)93.7/100:0.0453276349)91.5/94:0.0608677924)90.8/92:0.0712139093,Populus_Potri.004G088500.1_13_180:0.1171065923)99.5/100:0.3435969777,Populus_Potri.005G062700.1_13_145:0.4965497514)96.2/98:0.2415024289)91.7/84:0.1311951735)61.3/56:0.0254313414,(((((Vitis_GSVIVT01004867001_24_201:0.1783564221,Vitis_GSVIVT01036405001_2_75:0.1398769424)0/40:0.0032077406,((Vitis_GSVIVT01026003001_71_242:0.0728797634,Vitis_GSVIVT01036409001_3_96:0.1605938701)67.1/58:0.0417288644,Vitis_GSVIVT01036408001_15_192:0.2926305102)86.6/69:0.0663075466)91.5/89:0.0861433411,Vitis_GSVIVT01025877001_453_614:0.4562531501)81.2/71:0.0456048521,Vitis_GSVIVT01004877001_9_189:0.2166220970)91/94:0.0833370858,(Linum_Lus10030839_16_188:0.2314143025,Linum_Lus10019708_146_325:0.6055058834)99.9/100:0.5338678071)89.1/85:0.0903300524)79.7/58:0.0268497736)85.6/53:0.0428516314,(Arabidopsis_AT5G36930.2_17_178:0.7151515888,(((((Phaseolus_Phvul.010G026400.2.p_19_182:0.1946819930,(((((((Phaseolus_Phvul.010G025166.1.p_12_170:0.0506923670,Phaseolus_Phvul.010G029100.1.p_14_180:0.0509153681)84.6/79:0.0193480987,((Phaseolus_Phvul.010G027801.1.p_14_175:0.1065738652,((((Phaseolus_Phvul.010G027500.1.p_2_170:0.1030069455,Phaseolus_Phvul.010G029700.9.p_41_202:0.0649562079)62/71:0.0204727385,Phaseolus_Phvul.010G028700.1.p_14_182:0.1021271338)75.8/80:0.0142059670,Phaseolus_Phvul.010G025400.1.p_14_180:0.0613009163)76.3/58:0.0079595087,Phaseolus_Phvul.010G026700.1.p_14_182:0.0796893426)77.4/42:0.0084447453)33.2/18:0.0104462674,(((Phaseolus_Phvul.010G029000.3.p_2_163:0.0580584743,Phaseolus_Phvul.010G018400.1.p_14_180:0.0476276943)72.7/49:0.0077590799,(Phaseolus_Phvul.010G027166.1.p_14_182:0.0394607131,(Phaseolus_Phvul.010G024301.1.p_2_170:0.0737768503,Phaseolus_Phvul.010G024250.1.p_20_182:0.0414598621)90/88:0.0315065266)77.9/59:0.0158227001)52.2/65:0.0243815456,((Phaseolus_Phvul.010G028800.1.p_2_163:0.0416370723,Phaseolus_Phvul.010G024100.2.p_43_155:0.0693814466)74.5/62:0.0099212945,Phaseolus_Phvul.010G025500.1.p_2_170:0.0621635251)78.2/66:0.0254988564)0/41:0.0000023045)92.4/41:0.0276738444)36.2/31:0.0153706045,Phaseolus_Phvul.010G027100.1.p_14_182:0.0357800427)93/67:0.0286305291,Phaseolus_Phvul.010G026900.1.p_14_179:0.0399921790)83.2/70:0.0337219010,Phaseolus_Phvul.010G027300.1.p_21_183:0.0073445126)100/100:0.6042871578,Phaseolus_Phvul.010G026000.1.p_21_181:0.8387141104)17.9/52:0.0630181802,(((((Phaseolus_Phvul.010G028400.1.p_22_185:0.0575695016,Phaseolus_Phvul.010G028600.1.p_23_91:0.0957927074)77.4/68:0.0197026507,Phaseolus_Phvul.010G028900.1.p_22_185:0.0639783889)91.1/78:0.0318395684,(Phaseolus_Phvul.010G028000.2.p_24_186:0.0850457502,Phaseolus_Phvul.010G028101.1.p_26_189:0.0505383499)80.4/60:0.0083981929)0/47:0.0026015703,(Phaseolus_Phvul.010G028500.1.p_22_182:0.2049043757,Phaseolus_Phvul.010G027900.1.p_8_126:0.0479910710)88.8/81:0.0403185782)28.9/55:0.0343945200,Phaseolus_Phvul.010G029800.1.p_22_178:0.1937004127)99.9/100:0.3135182068)79.4/59:0.0809073086)92.2/80:0.1312259175,Phaseolus_Phvul.010G026100.1.p_15_180:0.3422724619)89.1/85:0.1431738022,Phaseolus_Phvul.010G028200.1.p_26_199:0.4716542154)49.4/56:0.0892148959,Phaseolus_Phvul.010G026300.2.p_15_132:0.5542426360)85.2/88:0.1354108994,(Phaseolus_Phvul.010G025700.1.p_16_185:0.3585203299,Phaseolus_Phvul.010G025000.1.p_28_187:0.3645214124)98/100:0.2678565852)95.4/96:0.2177673544)84.7/46:0.1061961177)88/41:0.0415801235)98.2/52:0.1599106480,(((Daucus_DCAR_001712_104_238:0.3774694914,Daucus_DCAR_001711_18_176:0.4860874474)88.6/96:0.2299107443,((Physcomitrella_Pp3c2_29380V3.1.p_44_213:0.6782100171,((Physcomitrella_Pp3c23_230V3.1.p_15_153:0.2265563004,Physcomitrella_Pp3c14_5850V3.1.p_47_186:0.3017549834)96.4/98:0.2866720828,Sphagnum_Sphfalx0082s0024.1.p_5_108:0.3103466800)54.4/71:0.1774946872)33.8/71:0.0803302251,Physcomitrella_Pp3c25_8810V3.1.p_51_126:0.3775245782)99.9/100:1.8928527790)91/77:0.2071426161,(((Daucus_DCAR_005190_22_182:0.2298526641,Daucus_DCAR_005198_22_162:0.0874035351)93/94:0.1728816101,Daucus_DCAR_005191_23_158:0.2113225593)99.5/100:0.4796887330,((((Linum_Lus10041606_77_258:0.0764301255,(Linum_Lus10026845_67_242:0.0000029936,Linum_Lus10005174_2_60:0.3337254861)82.8/99:0.0720487393)47.1/72:0.0480164493,(Linum_Lus10027920_61_251:0.1035354121,Linum_Lus10012063_70_199:0.1256061568)95.1/99:0.1212257040)86.4/89:0.1525006390,Linum_Lus10041605_5_126:0.3264976108)94.6/99:0.2451207125,((Linum_Lus10009500_20_145:0.3682641014,(Linum_Lus10030498_5_170:0.0000021220,Linum_Lus10012852_145_228:0.0722796995)99.9/100:0.5350527612)93.3/95:0.2560127756,((Linum_Lus10004482_72_234:0.1488735056,Linum_Lus10029919_52_215:0.1720093839)100/100:0.5435510442,Linum_Lus10029921_9_177:0.3392966297)97.3/99:0.2644422867)96.3/99:0.3023259861)98.9/99:0.4860163671)26.3/55:0.1273581518)70/52:0.0895049532)94.1/93:0.1249196710,(((((((Arabidopsis_AT1G27180.1_17_148:0.6780933209,(Arabidopsis_AT1G27180.1_175_331:0.4616349716,Arabidopsis_AT1G27170.1_13_183:0.5107617336)91.3/87:0.2240884196)93.1/97:0.2142133358,(Populus_Potri.012G053200.1_18_179:0.1220575075,(Populus_Potri.015G043600.1_20_180:0.0222358946,Populus_Potri.015G043500.1_2_125:0.0192953005)95.8/100:0.1031822703)93/98:0.1763220651)61/61:0.1446245308,Cinnamomum_Cm1566_17_180:0.3161408717)84.1/53:0.0912618746,(Phaseolus_Phvul.003G072500.1.p_19_180:0.4509462455,Phaseolus_Phvul.002G079200.1.p_55_218:0.5194841982)83.8/74:0.1668383028)90.3/60:0.1035753055,((Amaranthus_AHYPO_006449-RA_26_204:0.3333566270,(Beta_KMS97352_33_209:0.0000024504,Beta_KMS97354_33_175:0.0000024841)92.9/100:0.1469664177)100/100:0.6771100594,((Prunus_Prupe.1G263400.1.p_21_185:0.2861387301,Prunus_Prupe.1G263600.1.p_2_77:0.2824831113)85.8/93:0.1342991717,Vitis_GSVIVT01020123001_328_485:0.5084839552)74.5/31:0.0772241156)36.1/15:0.0586133151)65/30:0.0538425155,((Cinnamomum_Cm20809_18_182:0.3608964033,Solanum_Solyc05g006620.2.1_20_180:0.3698033970)79.7/72:0.0906276719,Daucus_DCAR_031076_19_187:0.5463942605)74.6/49:0.0954903037)92.4/93:0.1267357148,((Nicotiana_NbD028134.1_19_180:0.0452356135,Solanum_Solyc05g006630.2.1_20_179:0.3478951438)98.9/99:0.2414688076,((Eucalyptus_Eucgr.L01911.1.p_19_181:0.0170310350,Eucalyptus_Eucgr.B03389.1.p_19_181:0.0171568367)94.4/100:0.0693943750,Eucalyptus_Eucgr.L01909.1.p_19_181:0.0443784976)99.7/100:0.3285733915)83.4/76:0.1297705483)99.8/100:0.3676237328)72.4/72:0.0802522126,(((((((((((((((((((Linum_Lus10008519_86_230:0.0650365391,Linum_Lus10008519_309_486:0.0759982885)76.9/84:0.0234501808,((Linum_Lus10002247_61_239:0.0000025747,Linum_Lus10000153_61_206:0.0753854098)85.7/87:0.0364511339,Linum_Lus10002249_61_239:0.0348611522)93.1/96:0.0554852653)97.5/96:0.0837060066,((Linum_Lus10004719_61_228:0.2001074290,Linum_Lus10007790_88_255:0.0902565429)97.9/99:0.1235926960,Linum_Lus10002232_2_84:0.2481950191)0/62:0.0000025785)84.8/82:0.0250549633,Linum_Lus10008526_84_260:0.0876194164)45.2/57:0.0144395316,Linum_Lus10000331_93_258:0.1029006851)82/72:0.0277541851,Linum_Lus10004727_66_231:0.1220968496)99.4/100:0.1251504799,(Linum_Lus10007811_167_331:0.1773090491,((Linum_Lus10007852_47_206:0.0330165130,Linum_Lus10010987_47_207:0.0827709071)100/100:0.5875464530,Linum_Lus10007810_95_187:0.2183784831)40.3/66:0.0461856079)73.7/51:0.0213244448)89.3/71:0.0677417859,Linum_Lus10007814_147_298:0.3741570086)70.6/72:0.0619757009,Linum_Lus10007808_121_287:0.1236054634)74.8/57:0.0483897445,((Linum_Lus10007812_64_242:0.0245481782,Linum_Lus10007836_64_221:0.0972287991)99.9/100:0.2108052325,Linum_Lus10007831_64_215:0.2535305865)88.3/86:0.0682126509)60.6/38:0.0247216487,(Linum_Lus10007828_86_232:0.3967011678,Linum_Lus10007825_98_241:0.2838260676)99.9/100:0.3427711920)37.8/61:0.0455185938,(((((Linum_Lus10040576_73_224:0.1673677403,Linum_Lus10012311_59_237:0.0601473296)84.2/84:0.0367082430,Linum_Lus10000423_389_537:0.1044884439)77.3/51:0.0206449048,(Linum_Lus10007821_105_265:0.4458686661,((Linum_Lus10007823_22_169:0.0867440936,Linum_Lus10007829_22_168:0.0525341646)74.4/91:0.1211340331,(Linum_Lus10007826_27_93:0.0521197187,Linum_Lus10007822_38_101:0.2236324880)98.9/100:0.3600176487)85.7/92:0.0976923517)92.4/73:0.1096452319)76.1/18:0.0157253258,Linum_Lus10033953_60_220:0.1579418772)49.2/17:0.0179623697,Linum_Lus10004747_60_220:0.1235298136)99/93:0.1584558056)84.8/66:0.0723393335,(Linum_Lus10007722_70_211:0.0000024470,Linum_Lus10018658_77_218:0.0285920031)99.8/100:0.3219732259)54.9/69:0.0900497805,Linum_Lus10027184_37_189:0.4805672562)93.9/93:0.1584845911,((((((((((((Linum_Lus10029628_38_198:0.0692394875,Linum_Lus10020238_28_171:0.1199964176)46.5/67:0.0143441049,Linum_Lus10037406_37_197:0.0915953764)92.4/92:0.0275766025,(((Linum_Lus10018309_37_197:0.0477858709,Linum_Lus10017143_37_197:0.0614018095)89/91:0.0312185627,Linum_Lus10042714_35_178:0.0205274022)79/92:0.0205442545,Linum_Lus10004115_1122_1267:0.1529504895)79.1/93:0.0172525664)96.2/92:0.0526683917,((Linum_Lus10001040_26_186:0.0000028904,Linum_Lus10008027_26_167:0.0192294835)93.5/98:0.0373046875,Linum_Lus10001788_37_187:0.2510751263)33.8/69:0.0248553672)92.6/88:0.0357601503,(((((Linum_Lus10025497_7_179:0.0541097614,Linum_Lus10026707_7_65:0.3289831519)98.1/98:0.2964375507,((Linum_Lus10020537_31_196:0.0419795236,Linum_Lus10020536_31_196:0.0000023733)91/92:0.0505822837,Linum_Lus10020524_16_181:0.0828453067)95.2/97:0.0853820722)75.5/66:0.0222035021,((Linum_Lus10020534_30_195:0.0000022581,Linum_Lus10009384_31_87:0.1042974208)74.9/99:0.0680696089,Linum_Lus10020533_31_197:0.0614330014)97.2/99:0.0992429655)86.5/76:0.0540734400,Linum_Lus10026961_22_186:0.1503584789)90.8/92:0.0787388939,Linum_Lus10008415_19_159:0.1434946376)97.9/73:0.1110028016)53.2/30:0.0101169590,((Linum_Lus10010574_26_186:0.0322130787,Linum_Lus10004911_29_189:0.0761050395)60.8/99:0.0882636820,Linum_Lus10004905_29_107:0.3262770875)88.1/66:0.1341111036)74/36:0.0115289541,Linum_Lus10035674_297_457:0.1350950846)82.1/52:0.0464724879,(Linum_Lus10005374_25_164:0.1237968453,Linum_Lus10005373_24_189:0.1737404057)100/100:0.3758102818)76.3/58:0.0384586887,(Linum_Lus10026011_30_200:0.2836912992,Linum_Lus10003268_5_67:0.1430600794)69.9/83:0.1476695572)93.6/93:0.0923965231,((Linum_Lus10023272_65_231:0.1716482264,(((((Linum_Lus10038533_63_221:0.1377201000,Linum_Lus10038532_57_220:0.3478403687)41.1/43:0.0179504729,((Linum_Lus10038482_92_257:0.1997095096,Linum_Lus10023329_7_122:0.1191212213)97.5/100:0.2027735864,Linum_Lus10011240_11_144:0.3865414398)96.2/100:0.1422260135)85.9/52:0.0297667952,(Linum_Lus10009005_78_238:0.4176852630,Linum_Lus10024886_43_179:0.3525462856)91.3/91:0.1260219038)82.8/59:0.0259507600,Linum_Lus10023487_79_249:0.2437570290)88.6/81:0.0417458103,Linum_Lus10034697_57_218:0.2988839781)0/62:0.0000023760)89.6/86:0.0638839163,Linum_Lus10029860_55_221:0.2372875122)94.5/91:0.0829992174)88.6/83:0.0929665094,Linum_Lus10001375_204_345:0.5046651892)61.5/58:0.0319409820,(Linum_Lus10001366_50_212:0.2349371135,((Linum_Lus10014207_60_222:0.0000021064,Linum_Lus10022707_2_84:0.0694877085)97.9/100:0.1436829377,Linum_Lus10004257_67_233:0.1566985766)99.1/100:0.1897437701)16.6/54:0.0637147640)91/77:0.0950439963)91/86:0.1138880811,((Linum_Lus10015453_67_232:0.0443226105,Linum_Lus10001352_37_124:0.0402949810)18.2/81:0.0129460869,(Linum_Lus10032101_61_226:0.0240952104,Linum_Lus10014582_56_222:0.0327185851)74.4/89:0.0354046403)99.9/100:0.3252857846)99.5/100:0.2903623109,((((((((Eucalyptus_Eucgr.F03913.1.p_27_186:0.0948518310,Eucalyptus_Eucgr.F03896.1.p_27_191:0.0818699858)78.3/77:0.0515979326,Eucalyptus_Eucgr.F03914.1.p_26_190:0.1196312550)100/99:0.1939206422,(((Eucalyptus_Eucgr.C02558.1.p_15_184:0.0655720278,(Eucalyptus_Eucgr.C02570.1.p_5_147:0.0376902328,Eucalyptus_Eucgr.L00700.1.p_2_79:0.0404558601)27.7/62:0.0277795314)83.6/94:0.0335160316,Eucalyptus_Eucgr.C02567.1.p_28_198:0.1027296756)94.8/100:0.1004458127,(Eucalyptus_Eucgr.C02718.1.p_28_198:0.1223701907,(Eucalyptus_Eucgr.C02470.1.p_35_164:0.2428539879,Eucalyptus_Eucgr.C02551.1.p_5_131:0.3303520789)47/51:0.0763444030)75.6/70:0.0651639612)99.5/100:0.2003784399)54.1/56:0.0498562655,((Eucalyptus_Eucgr.F03897.1.p_28_168:0.0000024652,Eucalyptus_Eucgr.F03887.1.p_3_73:0.0930071823)99.9/100:0.2925381787,(Eucalyptus_Eucgr.K01937.1.p_28_197:0.1706820292,Eucalyptus_Eucgr.F02533.1.p_8_177:0.1062301165)68.9/74:0.0436447356)92.9/89:0.1065594884)81.1/83:0.0631903108,Eucalyptus_Eucgr.B02963.1.p_4_58:0.7501946543)79.1/75:0.0522863303,((((Eucalyptus_Eucgr.L00496.1.p_21_161:0.2811434886,Eucalyptus_Eucgr.L00490.1.p_20_165:0.1564795422)99.7/100:0.4259675358,(((Eucalyptus_Eucgr.L01460.1.p_13_153:0.5131784244,Eucalyptus_Eucgr.C04267.1.p_13_163:1.7396928231)46.3/69:0.2002257944,(Eucalyptus_Eucgr.C02994.1.p_20_162:0.6591448208,Eucalyptus_Eucgr.A00258.1.p_13_127:0.8433067426)74.9/30:0.0923956383)16/23:0.0234192906,Eucalyptus_Eucgr.C02641.1.p_2_136:0.5493058440)56.6/36:0.1479251109)50.2/1:0.0500302463,((Eucalyptus_Eucgr.L01982.1.p_88_223:0.3472207295,(((Eucalyptus_Eucgr.H02359.1.p_12_157:0.0801996052,Eucalyptus_Eucgr.H02369.1.p_35_115:0.1965776948)88.6/97:0.0956890514,Eucalyptus_Eucgr.H02362.1.p_3_146:0.0915047260)86/96:0.0746739233,Eucalyptus_Eucgr.H02376.1.p_53_128:0.2446696572)85.3/95:0.1233091335)77.5/78:0.0833876681,Eucalyptus_Eucgr.B02967.1.p_5_113:0.5840576720)41.9/23:0.0703011743)74.6/14:0.0348816190,((Eucalyptus_Eucgr.K00852.1.p_15_181:0.3692767646,(Eucalyptus_Eucgr.K00847.1.p_5_138:0.0630443902,Eucalyptus_Eucgr.K00815.1.p_64_158:0.0515452797)95/98:0.1531441614)98.5/99:0.3000024629,((Eucalyptus_Eucgr.B02960.1.p_530_663:0.3425326318,Eucalyptus_Eucgr.C02701.1.p_2_135:0.4012113940)93.6/84:0.2034854325,(Eucalyptus_Eucgr.C02684.1.p_441_576:0.1734452243,Eucalyptus_Eucgr.B00007.1.p_489_628:0.2042369973)97.5/100:0.2603234571)99.5/100:0.4155501611)84.4/36:0.0922403652)89.7/37:0.0907897835)62.9/30:0.0784578018,(((Eucalyptus_Eucgr.L02872.1.p_23_163:0.0188988161,((Eucalyptus_Eucgr.C03975.1.p_23_198:0.1161287906,(Eucalyptus_Eucgr.C03961.1.p_117_291:0.1235962139,Eucalyptus_Eucgr.C03957.1.p_4_118:0.2213294688)15.5/43:0.0154278316)84.2/69:0.0262827952,Eucalyptus_Eucgr.C03970.1.p_4_119:0.1064371428)94.2/86:0.0550462972)33.4/65:0.0359363590,Eucalyptus_Eucgr.C03974.1.p_23_156:0.0347488599)98.5/100:0.1765362968,(((Eucalyptus_Eucgr.D01599.1.p_21_191:0.0781233325,Eucalyptus_Eucgr.E01998.1.p_21_168:0.1631171395)87.9/85:0.0455814036,((Eucalyptus_Eucgr.E01983.1.p_17_161:0.0588644457,(Eucalyptus_Eucgr.E01990.1.p_28_194:0.0733911457,Eucalyptus_Eucgr.E01994.1.p_3_127:0.0803084461)74.1/89:0.0223088509)87.6/87:0.0629298958,Eucalyptus_Eucgr.E02004.1.p_17_158:0.1120859071)99.7/100:0.1568219187)85.2/83:0.0515850811,Eucalyptus_Eucgr.D01601.1.p_113_256:0.0937810026)97.1/98:0.1596892185)96.1/98:0.1861999003)95.7/89:0.1911844090,(((((Eucalyptus_Eucgr.C01970.1.p_11_151:0.0777459424,Eucalyptus_Eucgr.L03438.1.p_23_156:0.0866319900)75.6/65:0.0270856672,(Eucalyptus_Eucgr.F04311.1.p_22_180:0.0244594087,Eucalyptus_Eucgr.C02630.1.p_4_128:0.0195347496)100/100:0.1979587316)80.2/85:0.0407952780,(Eucalyptus_Eucgr.C01968.1.p_22_186:0.0467718244,Eucalyptus_Eucgr.C01654.1.p_22_167:0.0414102439)96.2/98:0.1206526501)89.4/86:0.1539705236,(Eucalyptus_Eucgr.C01949.1.p_2_66:0.0000020026,Eucalyptus_Eucgr.C01656.1.p_2_72:0.0171782304)97.6/100:0.3389408443)86.4/93:0.3079260442,Eucalyptus_Eucgr.J02084.1.p_3_170:0.6104895546)91.7/78:0.1556743823)95.5/100:0.1703611534)34.5/54:0.0820952631,((((((Eucalyptus_Eucgr.D00769.1.p_37_202:0.2810958490,Eucalyptus_Eucgr.D00063.1.p_36_169:0.1949749787)90.9/85:0.1392897752,Eucalyptus_Eucgr.D00991.1.p_30_164:0.3402796211)81.4/53:0.0561348181,(Eucalyptus_Eucgr.D01447.1.p_54_215:0.5686864101,((Eucalyptus_Eucgr.D00989.1.p_8_165:0.0458575963,Eucalyptus_Eucgr.L02320.1.p_8_137:0.0204204187)50.4/60:0.0123712102,Eucalyptus_Eucgr.C01724.1.p_8_137:0.0031280588)100/100:0.6725224595)39.3/47:0.0924349676)100/100:0.4624651114,((((((Eucalyptus_Eucgr.C01430.1.p_47_205:0.2278551785,Eucalyptus_Eucgr.H02581.1.p_35_141:0.1839461193)74.7/50:0.0247824038,((Eucalyptus_Eucgr.C01830.1.p_49_216:0.1480298855,((((Eucalyptus_Eucgr.D02660.1.p_62_234:0.0414842139,Eucalyptus_Eucgr.C00038.1.p_62_201:0.0439730643)69.2/59:0.0117609977,Eucalyptus_Eucgr.L00391.1.p_1_138:0.0706684226)96.7/99:0.0751696418,((((((Eucalyptus_Eucgr.L00471.1.p_62_221:0.1091170502,Eucalyptus_Eucgr.C00020.1.p_28_201:0.1971078476)90.6/80:0.0452416213,Eucalyptus_Eucgr.E03553.1.p_9_148:0.1376224291)74.6/57:0.0126851594,Eucalyptus_Eucgr.L03583.1.p_3_61:0.0419053300)74.4/49:0.0109796369,Eucalyptus_Eucgr.L01200.1.p_31_201:0.2393924685)85.1/59:0.0431979433,Eucalyptus_Eucgr.B01839.1.p_62_234:0.1615103098)62/64:0.0449309089,(Eucalyptus_Eucgr.C00040.1.p_64_228:0.1623881036,Eucalyptus_Eucgr.C00049.1.p_3_124:0.0449119350)93.6/95:0.0736905543)18.2/37:0.0330908422)89.8/83:0.0624995249,Eucalyptus_Eucgr.E03438.1.p_46_204:0.1192317194)99.5/100:0.1794945767)78.3/63:0.0394854307,Eucalyptus_Eucgr.C01839.1.p_7_118:0.2380462962)67.8/59:0.0395693005)87.6/94:0.1156422939,Eucalyptus_Eucgr.H03501.1.p_17_122:0.8592846582)54.7/63:0.0581947638,Eucalyptus_Eucgr.C03843.1.p_62_156:0.8635415706)62.2/51:0.0381373126,((Eucalyptus_Eucgr.L03036.1.p_13_182:0.5235143734,(Eucalyptus_Eucgr.D02396.1.p_5_173:0.0396891202,Eucalyptus_Eucgr.D02412.1.p_2_101:0.1095147572)93.3/99:0.0986005917)63.4/63:0.0247454285,Eucalyptus_Eucgr.C00409.1.p_24_179:0.2485639896)98.3/91:0.2068597311)90.5/70:0.0833347261,(((((Eucalyptus_Eucgr.J01129.1.p_3_60:0.1690197691,Eucalyptus_Eucgr.J01133.1.p_22_144:0.6941996451)96.3/98:0.5083479913,(Eucalyptus_Eucgr.J01129.1.p_114_237:0.3951820212,Eucalyptus_Eucgr.J01133.1.p_199_295:0.3269481584)97.1/99:0.2731275787)0/12:0.0000022878,(Eucalyptus_Eucgr.B01956.1.p_38_212:0.3641609246,(((Eucalyptus_Eucgr.C00296.1.p_80_247:0.0000025783,Eucalyptus_Eucgr.C00467.1.p_80_229:0.0191417699)98.6/100:0.1459491675,Eucalyptus_Eucgr.C00318.1.p_1_84:0.2235869808)79.2/69:0.0378376202,((Eucalyptus_Eucgr.C00525.1.p_25_191:0.3623660510,(((Eucalyptus_Eucgr.C00289.1.p_64_234:0.2686479118,Eucalyptus_Eucgr.C00292.1.p_18_171:0.4194049796)95.8/97:0.1970267654,Eucalyptus_Eucgr.C00271.1.p_13_179:0.1384440442)99.3/100:0.2763179129,Eucalyptus_Eucgr.C00311.1.p_31_124:0.1203693887)42.6/52:0.0494242918)58.6/65:0.0831071514,Eucalyptus_Eucgr.C02634.1.p_26_156:0.1408454073)77.5/62:0.0350933719)100/100:0.4895261041)81.2/55:0.0803217385)74.4/41:0.0434435791,(Eucalyptus_Eucgr.C02141.1.p_24_121:0.5096064685,Eucalyptus_Eucgr.C02142.1.p_2_87:0.5810650902)88.2/91:0.3618442553)80.3/67:0.0923816819,Eucalyptus_Eucgr.C00428.1.p_28_97:0.4013018702)79.9/68:0.0598950200)33.6/40:0.0431504979)82.2/65:0.0629918915,((((Eucalyptus_Eucgr.D00769.1.p_243_403:0.3249015479,Eucalyptus_Eucgr.D01000.1.p_26_126:0.1566654025)70.2/68:0.0740272490,Eucalyptus_Eucgr.D00065.1.p_9_146:0.3096987612)96.4/98:0.2323415493,((Eucalyptus_Eucgr.D01447.1.p_253_370:0.2421981250,Eucalyptus_Eucgr.D01450.1.p_45_205:0.2125931035)99.7/100:0.3605165612,((((Eucalyptus_Eucgr.D00989.1.p_199_360:0.0281198160,Eucalyptus_Eucgr.C01724.1.p_202_276:0.0734367246)99.7/100:0.3166333208,Eucalyptus_Eucgr.D00998.1.p_13_185:0.1893734963)7.3/37:0.0560248337,Eucalyptus_Eucgr.D00069.1.p_46_210:0.2251264836)82.1/74:0.0666390280,Eucalyptus_Eucgr.D00988.1.p_32_186:1.3720480137)59.4/49:0.0434636602)89.7/85:0.1337984536)100/100:0.4628025254,(((Eucalyptus_Eucgr.E03500.1.p_2_148:0.1932897217,Eucalyptus_Eucgr.L03709.1.p_33_176:0.1551826255)100/100:0.4427956975,((Eucalyptus_Eucgr.C01356.1.p_62_203:0.1562236373,Eucalyptus_Eucgr.C01422.1.p_64_202:0.0843674153)97.8/98:0.1585300330,Eucalyptus_Eucgr.C01481.1.p_2_116:0.1859255792)23.4/48:0.0343212622)28.5/51:0.0403994088,(Eucalyptus_Eucgr.E03500.1.p_149_288:0.0677503189,Eucalyptus_Eucgr.C01600.1.p_21_183:0.0924609115)100/100:0.4524714189)91.3/97:0.1421301313)55.8/53:0.0970476455)98.4/94:0.1931590332,((((((((Eucalyptus_Eucgr.L03395.1.p_4_135:0.0433845558,Eucalyptus_Eucgr.E03204.1.p_4_135:0.1356232062)99.9/100:0.4160352351,Eucalyptus_Eucgr.E02641.1.p_5_142:0.2942826372)95.8/97:0.2977787130,((Eucalyptus_Eucgr.L03395.1.p_467_619:0.1550383410,Eucalyptus_Eucgr.E03185.1.p_7_90:0.4278099387)95.3/99:0.2476571023,(Eucalyptus_Eucgr.E03198.1.p_13_144:0.0546710304,Eucalyptus_Eucgr.E03174.1.p_9_150:0.0265648209)95/97:0.2157274953)81.2/82:0.1313818233)96.2/97:0.3411344870,((Eucalyptus_Eucgr.G00371.1.p_21_178:0.0300637643,Eucalyptus_Eucgr.G00378.1.p_21_178:0.0945372636)73.1/76:0.0328044501,((Eucalyptus_Eucgr.G00357.1.p_2_150:0.1564118801,Eucalyptus_Eucgr.G00368.1.p_2_114:0.2190391749)66.4/56:0.0300480069,Eucalyptus_Eucgr.G00359.1.p_3_121:0.2012326891)78.3/80:0.1076108336)100/100:0.6228123582)99.7/99:0.4377057906,(((((Eucalyptus_Eucgr.D00735.1.p_7_177:0.2781584156,(Eucalyptus_Eucgr.D00728.1.p_17_185:0.3169042501,(Eucalyptus_Eucgr.D00729.1.p_19_182:0.2639002427,Eucalyptus_Eucgr.D00731.1.p_7_169:0.2283032111)75/74:0.0255459238)97.2/99:0.1715223293)77.3/81:0.1305401849,Eucalyptus_Eucgr.E04206.1.p_7_83:0.6031233032)72.7/64:0.0750311872,Eucalyptus_Eucgr.D00736.1.p_22_164:0.8741971029)88.8/92:0.1510331874,(Eucalyptus_Eucgr.L01088.1.p_28_193:0.3318043011,(Eucalyptus_Eucgr.C04268.1.p_54_216:0.2182579413,(Eucalyptus_Eucgr.C04272.1.p_105_222:0.1244963364,Eucalyptus_Eucgr.C04277.1.p_2_62:0.0242690829)89.4/97:0.1000974144)74.2/76:0.0887907041)98.8/99:0.2507789988)51.8/64:0.0857188419,((Eucalyptus_Eucgr.E03133.1.p_64_209:0.2075402363,((Eucalyptus_Eucgr.E03335.1.p_4_124:0.1310647460,Eucalyptus_Eucgr.E03126.1.p_2_96:0.0748919962)93.9/92:0.0894008550,Eucalyptus_Eucgr.E03125.1.p_2_98:0.1708071327)78.3/75:0.0491701931)99.3/100:0.3689527171,Eucalyptus_Eucgr.C02865.1.p_164_321:0.8442760510)82.9/80:0.0945155985)80.9/67:0.0578254682)65.1/64:0.1028884091,((((((Eucalyptus_Eucgr.C02654.1.p_5_175:0.1330761838,(Eucalyptus_Eucgr.C02618.1.p_26_198:0.1633872387,Eucalyptus_Eucgr.B01064.1.p_6_166:0.1491270107)98.3/99:0.1487401532)85.1/80:0.0690923265,Eucalyptus_Eucgr.C02624.1.p_36_170:0.1808172899)73.3/62:0.0498574251,((Eucalyptus_Eucgr.G01573.1.p_70_236:0.1401994163,Eucalyptus_Eucgr.L03738.1.p_56_181:0.2358690484)96.3/95:0.1653714459,Eucalyptus_Eucgr.C02627.1.p_21_184:0.3098472791)97.2/93:0.1557504066)28.1/42:0.0205229237,(Eucalyptus_Eucgr.C02649.1.p_28_162:0.3923001305,Eucalyptus_Eucgr.C02640.1.p_2_106:0.1065589886)95.8/95:0.2752670247)96.5/94:0.1789230574,(Eucalyptus_Eucgr.E01683.1.p_55_229:0.3003980116,Eucalyptus_Eucgr.E01685.1.p_104_267:0.2979094128)99.7/100:0.4470906200)75.7/82:0.0967459906,(Eucalyptus_Eucgr.C01604.1.p_82_166:0.0161606010,Eucalyptus_Eucgr.E03511.1.p_83_166:0.0000027976)100/100:1.5389476230)62.9/73:0.0753478826)94.4/87:0.1590898250,((Eucalyptus_Eucgr.C02056.1.p_22_179:0.0000022728,Eucalyptus_Eucgr.C02032.1.p_2_63:0.0953256261)100/100:0.7286656277,((Eucalyptus_Eucgr.C02032.1.p_136_256:0.2340823750,Eucalyptus_Eucgr.C02062.1.p_17_137:0.2445900258)89.9/93:0.2158449276,Eucalyptus_Eucgr.C02044.1.p_5_93:0.4295864928)97.1/100:0.5211994160)91.7/95:0.2950569323)82.5/49:0.0552406323,(((((((((Eucalyptus_Eucgr.C01920.1.p_7_171:0.0184428193,Eucalyptus_Eucgr.C01933.1.p_339_503:0.0392391553)78.6/50:0.0176291861,Eucalyptus_Eucgr.C01915.1.p_7_171:0.2014705380)19.8/40:0.0176883411,Eucalyptus_Eucgr.C01912.1.p_156_295:0.0961393450)96.7/97:0.1162341408,Eucalyptus_Eucgr.B01756.1.p_35_196:0.2920491588)93.1/93:0.1104762150,Eucalyptus_Eucgr.C01928.1.p_97_185:0.2296602266)94.5/95:0.1380458835,((((Eucalyptus_Eucgr.H03809.1.p_55_226:0.0871151808,Eucalyptus_Eucgr.H03821.1.p_1_115:0.3388838339)80.1/81:0.0492749648,Eucalyptus_Eucgr.H03815.1.p_9_110:0.1057978444)83/90:0.0517392335,(Eucalyptus_Eucgr.H03826.1.p_74_209:0.1417499315,(Eucalyptus_Eucgr.H03735.1.p_3_167:0.0928659776,Eucalyptus_Eucgr.H03738.1.p_2_93:0.0353143134)99.8/100:0.2329701316)93.6/91:0.1032506584)88.9/87:0.0548921976,(((Eucalyptus_Eucgr.H03796.1.p_55_225:0.1875217764,Eucalyptus_Eucgr.H03785.1.p_61_230:0.2103678490)94.6/91:0.1090833029,((((((Eucalyptus_Eucgr.H03750.1.p_8_180:0.0210112225,Eucalyptus_Eucgr.H03694.1.p_95_268:0.0336333166)98/98:0.0562578331,Eucalyptus_Eucgr.H03741.1.p_4_148:0.0578869432)74.6/62:0.0122058930,Eucalyptus_Eucgr.H03679.1.p_8_179:0.0315318973)82.5/80:0.0321107486,Eucalyptus_Eucgr.H03746.1.p_20_194:0.1655694229)54.1/59:0.0150735584,((Eucalyptus_Eucgr.H03761.1.p_40_211:0.1083767962,Eucalyptus_Eucgr.H03745.1.p_15_185:0.1544355916)97.7/99:0.1086341339,(Eucalyptus_Eucgr.H03723.1.p_9_178:0.0171012348,Eucalyptus_Eucgr.H03699.1.p_3_146:0.0303666406)99.4/100:0.1181939472)42.2/52:0.0231354945)82.4/67:0.0346142864,Eucalyptus_Eucgr.H03529.1.p_9_144:0.1456694534)90.7/95:0.0694747509)2.6/48:0.0230225109,Eucalyptus_Eucgr.H03845.1.p_9_149:0.2023422387)80.1/72:0.0375031991)97.4/98:0.1302191115)78.5/52:0.0312186517,((((((Eucalyptus_Eucgr.J01320.1.p_9_172:0.0350851858,Eucalyptus_Eucgr.D00180.1.p_9_120:0.1806798918)90.8/94:0.1276663133,Eucalyptus_Eucgr.J01323.1.p_1_78:0.1968590604)91.2/91:0.0971887097,(Eucalyptus_Eucgr.J01324.1.p_93_257:0.0841845085,(Eucalyptus_Eucgr.J01303.1.p_9_176:0.0840698384,Eucalyptus_Eucgr.J01337.1.p_115_255:0.2623973391)97.2/99:0.1299747108)36.2/60:0.0354723207)76.1/62:0.0184947848,(Eucalyptus_Eucgr.J01295.1.p_9_172:0.1079427206,Eucalyptus_Eucgr.L01409.1.p_8_174:0.0879082807)81.3/58:0.0184368864)94.3/97:0.0670897029,((Eucalyptus_Eucgr.J01332.1.p_9_175:0.1192983624,((Eucalyptus_Eucgr.J01308.1.p_70_237:0.0420505453,Eucalyptus_Eucgr.L01406.1.p_9_168:0.0793712332)95.8/99:0.0858833676,(Eucalyptus_Eucgr.L01407.1.p_3_83:0.0392915502,Eucalyptus_Eucgr.J01316.1.p_1_64:0.0798245369)99/100:0.2313804616)56.7/68:0.0384709690)94.3/98:0.0818372925,Eucalyptus_Eucgr.J01296.1.p_5_166:0.2201536446)96/98:0.0977434301)98.3/100:0.1341036324,((((Eucalyptus_Eucgr.E01863.1.p_39_205:0.0199253634,(Eucalyptus_Eucgr.E01804.1.p_8_177:0.0998905768,Eucalyptus_Eucgr.E01803.1.p_9_175:0.0865293279)95.7/100:0.0689024343)80.1/93:0.0470849350,Eucalyptus_Eucgr.E01850.1.p_19_102:0.1138660812)0/83:0.0000026044,Eucalyptus_Eucgr.E01799.1.p_9_154:0.0767187449)97.4/98:0.1093741740,(((Eucalyptus_Eucgr.E01866.1.p_19_191:0.0457718559,(Eucalyptus_Eucgr.E01861.1.p_19_191:0.0301756796,Eucalyptus_Eucgr.E01836.1.p_18_189:0.0374775756)0/90:0.0000025900)82.9/56:0.0074233217,Eucalyptus_Eucgr.E01810.1.p_19_183:0.0229301704)0/48:0.0000027916,Eucalyptus_Eucgr.E01852.1.p_5_174:0.0462048501)93.8/99:0.0698772952)100/100:0.2023045016)96/100:0.1202057362)75.5/48:0.0228951197,Eucalyptus_Eucgr.A00735.1.p_19_185:0.4575258946)94.8/86:0.0899857128,((Eucalyptus_Eucgr.C02111.1.p_6_176:0.0223288513,(Eucalyptus_Eucgr.C02112.1.p_6_175:0.0942124419,Eucalyptus_Eucgr.C02108.1.p_5_190:0.0496925634)63/64:0.0079638166)99/100:0.1759533145,(Eucalyptus_Eucgr.C02650.1.p_6_164:0.1826825882,Eucalyptus_Eucgr.F04314.1.p_6_159:0.3199253143)99.1/100:0.2241480370)64.1/67:0.0708279305)97.5/94:0.1365607027)4.4/24:0.0189394069)78.7/42:0.0559907586)96.8/90:0.2330395381,((((((((((Pinus_PITA_000029361-RA_27_191:0.0000025830,Pinus_PITA_000029361-RA_210_330:0.1179339405)99.8/100:0.2092050989,(Pinus_PITA_000066026-RA_25_163:0.3196318137,Pinus_PITA_000050829-RA_18_188:0.1858187350)8.8/56:0.0498435533)52.7/67:0.0437160772,((Pinus_PITA_000069727-RA_27_199:0.0529644742,Pinus_PITA_000047926-RA_91_171:0.0000023155)91.4/94:0.0962921248,((Pinus_PITA_000069407-RA_51_194:0.0000020860,Pinus_PITA_000000693-RA_4_141:0.0097729474)79.3/98:0.0225491229,Pinus_PITA_000069512-RA_51_222:0.1072418174)98.7/99:0.1312240101)66/74:0.0713508421)87.5/86:0.0818700110,Pinus_PITA_000059234-RA_25_192:0.1695470163)80.2/62:0.0405054336,((Pinus_PITA_000055401-RA_95_267:0.4636649934,(Pinus_PITA_000048779-RA_11_163:0.0475460256,Pinus_PITA_000030965-RA_36_140:0.2186972840)95/97:0.1296416805)0/33:0.0324162376,Pinus_PITA_000067928-RA_17_93:0.3808310659)20.6/35:0.0209647226)100/82:0.2539440341,((Pinus_PITA_000020139-RA_29_201:0.0726382638,Pinus_PITA_000044432-RA_29_163:0.0486958845)80.1/71:0.0372315477,(Pinus_PITA_000020139-RA_279_406:0.0966454546,Pinus_PITA_000063313-RA_29_164:0.0688091445)73.2/67:0.0106846465)99.7/100:0.2378770888)20.5/17:0.0510664713,Pinus_PITA_000044238-RA_11_147:0.4231221793)8.8/22:0.0415996085,Pinus_PITA_000000901-RA_3_137:0.2522361652)99.7/100:0.4645390653,(Picea_MA_10434398g0010_37_207:0.1816931387,Picea_MA_10428569g0010_19_187:0.1217655283)98.3/100:0.3591400777)96.3/97:0.3042283717,(((((((((((((((((Pinus_PITA_000039648-RA_39_209:0.0269185839,(Pinus_PITA_000039648-RA_941_1106:0.0000021460,Pinus_PITA_000039649-RA_39_116:0.0000024841)90.7/100:0.0692851727)66.8/82:0.0802436783,Pinus_PITA_000080720-RA_39_209:0.1738733759)99.3/100:0.1924195010,(((Picea_MA_43422g0010_2_136:0.8420809698,Picea_MA_9114192g0010_105_274:0.4258742659)0/45:0.0134881369,Pinus_PITA_000079169-RA_33_112:0.2942402213)32.6/48:0.0855864906,((Pinus_PITA_000051837-RA_18_94:0.0204127974,Pinus_PITA_000083502-RA_18_141:0.0509502180)82.1/99:0.0813568636,((Pinus_PITA_000051837-RA_101_235:0.0131484393,Pinus_PITA_000065143-RA_18_140:0.0269504913)83.7/82:0.0489385807,Picea_MA_10430064g0020_18_143:0.1835494159)36.3/61:0.0649197136)99.7/100:0.3289756062)89.4/56:0.0782938642)66.3/39:0.0200095702,(Pinus_PITA_000081108-RA_32_176:0.1965447743,Pinus_PITA_000072201-RA_14_175:0.1401224547)100/100:0.4720343883)80.8/55:0.0451008519,(((((((((((((((((((((Pinus_PITA_000031283-RA_21_173:0.0000029139,Pinus_PITA_000087935-RA_22_157:0.1613316260)73.7/64:0.0099173368,Pinus_PITA_000006985-RA_21_169:0.0987844926)74.6/64:0.0092792700,Pinus_PITA_000031283-RA_413_548:0.0463497051)95.5/95:0.0777193081,Pinus_PITA_000031280-RA_17_180:0.1382493105)89.7/91:0.0542459034,(Pinus_PITA_000094323-RA_18_99:0.0000025805,Pinus_PITA_000094323-RA_159_269:0.0056480335)70.8/47:0.0441502653)91.6/75:0.0641966592,Picea_MA_894630g0010_19_181:0.1740607125)18.6/56:0.0478352416,Picea_MA_10137384g0010_32_170:0.1318371745)89.9/93:0.0754407095,Picea_MA_129800g0010_3_84:0.0255573736)73.1/50:0.0150113047,((((Picea_MA_164062g0010_18_174:0.0000024841,Picea_MA_30664g0020_2_129:0.0000024841)83.4/96:0.0206386051,Picea_MA_7114743g0010_18_143:0.1647061386)82/86:0.0347910625,(Pinus_PITA_000010650-RA_90_193:0.0903075407,Pinus_PITA_000047202-RA_2_68:0.0254565311)100/100:0.4433333122)83.6/79:0.0274113375,Picea_MA_4576769g0010_18_149:0.0764538711)75.3/61:0.0104497253)100/100:0.2079214304,((Picea_MA_9969164g0010_12_189:0.2182741131,Picea_MA_9373313g0010_12_150:0.1018900559)82.1/81:0.0263001677,(Pinus_PITA_000070797-RA_131_306:0.1663047050,Picea_MA_32857g0010_17_193:0.1454698894)66.3/67:0.0536765491)98.8/100:0.1276774232)0/38:0.0237393292,Pinus_PITA_000055121-RA_17_130:0.7891075208)80.9/81:0.0376038072,((Pinus_PITA_000087745-RA_12_178:0.1112812079,(Pinus_PITA_000056580-RA_314_450:0.0310678483,Pinus_PITA_000056582-RA_206_355:0.0562485315)96.1/99:0.1286981920)100/99:0.2960683455,(Picea_MA_5818965g0010_12_184:0.2449938506,(Pinus_PITA_000091207-RA_50_226:0.1886719507,Picea_MA_10429548g0010_12_180:0.1430925867)56.6/58:0.0420725407)17.3/56:0.0372015893)78.2/73:0.0347721901)13/48:0.0318468173,(Pinus_PITA_000077910-RA_17_155:0.0671062924,Pinus_PITA_000040450-RA_17_121:0.4289039562)75.7/87:0.0335881122)77.8/84:0.0703659132,(Pinus_PITA_000032785-RA_17_187:0.2426753130,(Pinus_PITA_000065058-RA_25_201:0.1275131371,Pinus_PITA_000012688-RA_17_138:0.2454366938)49/62:0.0457854483)92.7/92:0.0803125886)69.8/71:0.0578199993,(((Pinus_PITA_000026367-RA_23_193:0.0471327373,Pinus_PITA_000043080-RA_9_113:0.1458269567)91.6/97:0.0946780187,Pinus_PITA_000019456-RA_22_141:0.1146380572)86.8/91:0.0698577321,(Pinus_PITA_000029290-RA_285_452:0.2298290503,Pinus_PITA_000079202-RA_4_107:0.2125386877)89.2/98:0.1379136737)98.2/100:0.1546782180)100/100:0.2148984653,(((((((Pinus_PITA_000008103-RA_84_201:0.0320837971,Pinus_PITA_000008103-RA_442_557:0.0413476474)87.4/91:0.0327351176,Pinus_PITA_000074124-RA_13_182:0.0485535251)85.1/89:0.0394573509,(Pinus_PITA_000079866-RA_13_95:0.1479306504,Pinus_PITA_000084643-RA_13_133:0.4332737879)0/31:0.0000026686)71.5/65:0.0288354712,(((Pinus_PITA_000060331-RA_349_468:0.0550295580,Pinus_PITA_000078481-RA_261_392:0.1297185125)84.1/92:0.0569363825,Pinus_PITA_000062331-RA_13_109:0.4051281201)51.6/72:0.0454610330,Picea_MA_4175g0030_13_131:0.1239088417)92.3/86:0.0850376087)98.7/100:0.2385381138,(((((Pinus_PITA_000061669-RA_5_75:0.1129370391,Pinus_PITA_000080579-RA_14_139:0.0000026749)96.9/99:0.1506218988,Pinus_PITA_000061669-RA_99_170:0.1201049894)85.6/85:0.0800731318,Picea_MA_746330g0010_3_94:0.0809509808)91/84:0.0800183797,(Picea_MA_8760260g0010_19_138:0.1117746604,((Pinus_PITA_000051501-RA_19_164:0.0350266713,(Picea_MA_10435852g0010_19_127:0.1052056495,Pinus_PITA_000039763-RA_14_138:0.5010649243)96.3/57:0.1461936393)19/30:0.0149319777,(((Picea_MA_8741625g0010_14_157:0.2600644680,Picea_MA_203759g0010_15_168:0.2528832993)82.5/89:0.0494812227,Pinus_PITA_000046441-RA_14_165:0.2239657079)37.2/60:0.0310507352,((Pinus_PITA_000055392-RA_14_122:0.1620490772,Pinus_PITA_000048282-RA_219_275:0.1756070954)0/73:0.0246044109,(Pinus_PITA_000093117-RA_14_186:0.1034446595,(Pinus_PITA_000080005-RA_14_117:0.1557839900,Pinus_PITA_000036451-RA_31_158:0.3061434027)78.7/96:0.0662833361)91.7/93:0.1050903398)98.3/97:0.2155037631)75.4/36:0.0157513553)86.1/65:0.0240095391)75.1/45:0.0173698191)0/18:0.0487598912,((((Picea_MA_390667g0010_21_112:0.0738550127,Pinus_PITA_000040295-RA_109_278:0.0414842672)74.5/61:0.0138115538,(Pinus_PITA_000056600-RA_21_139:0.1271024821,Pinus_PITA_000033845-RA_20_132:0.2575646089)97.3/100:0.1156710738)72.4/68:0.0184625907,((Pinus_PITA_000057551-RA_19_160:0.0666935210,Pinus_PITA_000009084-RA_23_144:0.2808387587)96.1/99:0.1575148424,Pinus_PITA_000045243-RA_43_161:0.1893694606)39.5/66:0.0436008247)78.9/63:0.0418350356,Picea_MA_390667g0010_119_180:0.1251583488)92.3/97:0.1057203010)96.6/96:0.1212635360)37.7/47:0.0123234310,((Pinus_PITA_000005643-RA_19_194:0.0000021580,Pinus_PITA_000064047-RA_83_137:0.0991034800)96.3/96:0.1069270157,Pinus_PITA_000064047-RA_19_70:0.2976334496)81.2/82:0.0998439445)87.2/40:0.0353889678,((Picea_MA_5433154g0010_13_188:0.3234406159,((Picea_MA_23376g0010_58_228:0.1657829146,((((Pinus_PITA_000015260-RA_64_231:0.0639563749,Pinus_PITA_000070249-RA_64_162:0.1953969653)30.3/37:0.0092617729,Pinus_PITA_000061740-RA_64_157:0.1536165693)75/52:0.0115121514,Pinus_PITA_000069501-RA_105_274:0.0715991679)88.9/86:0.0361166608,Pinus_PITA_000086288-RA_101_233:0.1465276674)98.5/95:0.1430647856)93.5/93:0.1871298523,Pinus_PITA_000040493-RA_33_97:0.8001062773)22.7/64:0.0604200513)69.4/57:0.0373226630,Pinus_PITA_000029143-RA_3_120:0.4858452978)0/22:0.0000023045)73.5/53:0.0112616684)81.2/57:0.0174408420,(((((((Pinus_PITA_000028680-RA_50_218:0.1970904876,Pinus_PITA_000093478-RA_186_242:0.3926457056)85.4/97:0.1279994193,((Pinus_PITA_000038684-RA_18_187:0.4321408188,Pinus_PITA_000042779-RA_13_153:0.2488259761)1.9/28:0.0141487015,Picea_MA_10434420g0010_18_158:0.4683503108)79.2/36:0.0317052728)85.9/49:0.0483943927,(Pinus_PITA_000086934-RA_46_222:0.0817000861,Picea_MA_16045g0010_33_135:0.1166608431)98.7/98:0.1637492700)81/38:0.0309649814,(Pinus_PITA_000035518-RA_63_202:0.0210213314,Pinus_PITA_000065814-RA_104_164:0.1628255188)95.4/97:0.1157846022)72.5/39:0.0103555527,Pinus_PITA_000076425-RA_50_153:0.2796714993)82.9/72:0.0331629505,((Pinus_PITA_000077127-RA_202_369:0.3449124325,(((((Picea_MA_10432427g0010_24_143:0.0000027306,Picea_MA_7477377g0010_52_118:0.1468074371)86.7/93:0.0674954744,((Pinus_PITA_000077215-RA_20_194:0.2451408224,(Pinus_PITA_000012905-RA_26_130:0.2001012298,Pinus_PITA_000012904-RA_27_144:0.1119972920)93.5/92:0.1376443961)18.8/60:0.0277274922,Pinus_PITA_000016735-RA_10_184:0.0726959142)96.8/97:0.0835962723)84.3/82:0.0612319582,(Picea_MA_6580225g0010_37_151:0.0136071438,Picea_MA_104812g0010_60_181:0.1125690024)97.5/100:0.1369871696)88.5/85:0.0717427537,((Pinus_PITA_000045288-RA_37_207:0.1960531255,Picea_MA_442802g0010_1_108:0.3790149812)0/59:0.0131185485,(((Pinus_PITA_000063483-RA_46_211:0.0371902008,Pinus_PITA_000064908-RA_50_152:0.1636335267)31.3/50:0.0097449728,Pinus_PITA_000044693-RA_939_1030:0.1398363256)81.4/76:0.0255099504,Pinus_PITA_000085359-RA_3_168:0.0521560099)100/100:0.2356988170)86.4/90:0.0679750986)90/89:0.0616853939,((((((Pinus_PITA_000027008-RA_1579_1713:0.1529299443,Pinus_PITA_000081809-RA_20_119:0.1058607033)70.5/69:0.0559492511,Pinus_PITA_000022233-RA_338_488:0.1589529884)80.6/66:0.0344093619,(Pinus_PITA_000079650-RA_41_140:0.0840488450,Pinus_PITA_000063187-RA_43_161:0.3967596341)69.5/59:0.0264867327)74.9/58:0.0158957732,(Pinus_PITA_000050293-RA_20_119:0.0512095498,Pinus_PITA_000060551-RA_41_140:0.0164713423)96.4/99:0.0879834942)97.1/99:0.1374995626,(Pinus_PITA_000008529-RA_43_162:0.0399147465,Pinus_PITA_000008528-RA_236_354:0.0000020519)85.3/90:0.0839592762)95.5/98:0.1037579707,Picea_MA_10436731g0020_52_225:0.0908157886)97.3/100:0.1317138779)81.1/92:0.0401304371)28.2/54:0.0662406472,Pinus_PITA_000050786-RA_19_198:0.2289307092)89.2/63:0.0456749167)69.4/54:0.0162427832,(((((Picea_MA_6955505g0010_20_181:0.1255242693,Pinus_PITA_000086648-RA_53_219:0.1692751090)82.6/83:0.0404765779,Picea_MA_407343g0010_20_185:0.1067975007)98.1/99:0.1338910204,((Picea_MA_10097127g0010_10_149:0.0224198978,Picea_MA_395749g0010_10_148:0.0907016382)94.3/96:0.1569026187,Picea_MA_171883g0010_37_142:0.2480102962)93.3/92:0.1374689567)36/46:0.0158586328,Pinus_PITA_000040209-RA_52_226:0.5512430203)84.7/67:0.0388344857,Pinus_PITA_000071711-RA_52_231:0.2285925684)91.8/80:0.0717420335)78.2/55:0.0158909166)85.4/56:0.0199190128,(((((((Pinus_PITA_000078791-RA_210_383:0.4522903642,Picea_MA_8790502g0010_22_161:0.1905455642)72.9/53:0.0278074055,(Pinus_PITA_000019531-RA_17_187:0.0000022552,Pinus_PITA_000039801-RA_17_133:0.0000024841)100/100:0.1367185225)40.1/48:0.0117830391,Picea_MA_10428297g0010_19_121:0.1617650937)83.4/72:0.0271973052,Picea_MA_172867g0010_32_150:0.3105072949)79.1/73:0.0225102196,(Pinus_PITA_000005653-RA_17_155:0.0877168010,Picea_MA_180319g0010_17_191:0.1224422979)92.1/99:0.0732423154)93.2/92:0.0674304094,(Pinus_PITA_000077127-RA_28_191:0.5979387688,Pinus_PITA_000053040-RA_38_215:0.1254350431)46.8/46:0.0373180634)58.5/68:0.0575962857,(Pinus_PITA_000005031-RA_19_137:0.2232372344,Pinus_PITA_000007511-RA_6_115:0.3153022974)99.3/96:0.2672819611)2.3/4:0.0191544483)76.6/18:0.0100245135,(Pinus_PITA_000017316-RA_17_137:0.0575354890,Pinus_PITA_000087440-RA_17_88:0.2580731874)97.6/98:0.1514528024)80.1/14:0.0258738381,(Picea_MA_22078g0010_23_201:0.2047423672,Picea_MA_10431973g0010_19_124:0.3875738773)93.2/64:0.1459232915)76.1/43:0.0224103993,((Pinus_PITA_000078791-RA_15_188:0.3898040376,Pinus_PITA_000014192-RA_17_98:1.5415066639)67.7/51:0.0852052834,((((Pinus_PITA_000092007-RA_10_168:0.6285990605,(Pinus_PITA_000018591-RA_12_165:0.0033154197,Pinus_PITA_000052690-RA_12_166:0.0289451018)100/100:0.4648886147)63.1/53:0.0760426140,((Pinus_PITA_000060106-RA_32_206:0.1515843243,((Pinus_PITA_000057503-RA_31_205:0.2080035814,(Pinus_PITA_000020603-RA_1085_1197:0.1466253221,Pinus_PITA_000056957-RA_31_115:0.2654850057)92.3/92:0.1338422469)40.9/71:0.0419584178,(Pinus_PITA_000034370-RA_31_114:0.1512980426,Pinus_PITA_000064205-RA_103_183:0.0650479930)99.7/100:0.3331151660)24.5/44:0.1053511489)60.5/76:0.1135230020,((Pinus_PITA_000048507-RA_77_179:0.0372682273,Pinus_PITA_000003750-RA_39_101:0.1189740956)0.2/80:0.0113563067,Pinus_PITA_000065060-RA_3_100:0.0682976144)100/100:0.4700243537)93.7/98:0.1918669595)89/60:0.0735679470,((Pinus_PITA_000049894-RA_24_199:0.0870675349,Pinus_PITA_000029431-RA_24_189:0.1562907912)99.9/100:0.3915754772,Pinus_PITA_000029430-RA_15_159:0.2602246294)93.6/86:0.1399169413)57.1/38:0.0310856815,(((Pinus_PITA_000024430-RA_348_406:0.0879609885,Pinus_PITA_000047669-RA_182_241:0.0628965777)98.8/100:0.4346471665,Pinus_PITA_000034300-RA_146_220:0.3728840328)70.9/70:0.0519686059,Pinus_PITA_000045208-RA_92_160:0.2599765426)91.3/77:0.1404583602)25.5/37:0.0359514602)82/56:0.0431340762)81.6/32:0.0262055834)51/39:0.0268471545,((((((Pinus_PITA_000074839-RA_22_194:0.0675186110,((Pinus_PITA_000051344-RA_22_158:0.0640527886,Pinus_PITA_000045408-RA_3_110:0.1073729844)99.9/100:0.2246971149,Pinus_PITA_000045866-RA_2_110:0.1261929909)77.3/62:0.0451537856)0/1:0.0000023792,Pinus_PITA_000021663-RA_22_193:0.0000024841)0/0:0.0000021443,(Pinus_PITA_000021662-RA_20_191:0.0164511235,Pinus_PITA_000080634-RA_11_133:0.1302518118)0/2:0.0000021323)80.5/6:0.0082233393,Pinus_PITA_000057748-RA_22_194:0.0000020051)98.5/100:0.1461431594,Pinus_PITA_000021669-RA_27_194:0.2573619629)87.8/92:0.0982424584,Pinus_PITA_000066078-RA_22_163:0.2307888973)85.5/74:0.0663411189)77.9/32:0.0217497998,(Pinus_PITA_000090127-RA_34_214:0.3394547289,(((Pinus_PITA_000015096-RA_25_210:0.1015927340,Pinus_PITA_000020602-RA_173_266:0.2197974007)97.3/99:0.2860348525,(Pinus_PITA_000057731-RA_8_78:0.2333201841,Pinus_PITA_000057733-RA_32_95:0.3133974165)97.5/100:0.4720776744)88.3/84:0.1500465243,Pinus_PITA_000063454-RA_32_134:0.7568316978)34.4/30:0.0262404819)86.4/37:0.0646811673)48.6/19:0.0226953873,(((((((((((((Pinus_PITA_000036459-RA_498_668:0.0436308933,Pinus_PITA_000008494-RA_558_729:0.1055690969)0/35:0.0071158919,(Pinus_PITA_000057772-RA_17_187:0.0030085139,Pinus_PITA_000036462-RA_17_70:0.0000028369)0/59:0.0143941477)99.6/99:0.1122742026,Pinus_PITA_000091606-RA_17_187:0.0686837149)68.8/81:0.0463064751,Pinus_PITA_000036459-RA_1286_1452:0.0726000586)90/91:0.0401405041,Pinus_PITA_000079483-RA_323_488:0.0529956102)93.5/99:0.0718658781,Picea_MA_10436643g0020_15_186:0.1533382510)99/100:0.1844030148,(((((((((Pinus_PITA_000018135-RA_355_477:0.0120948141,(Pinus_PITA_000002159-RA_21_168:0.0766118019,(Pinus_PITA_000067549-RA_21_186:0.0091088231,Pinus_PITA_000082057-RA_217_319:0.0736546138)26.3/66:0.0267495191)0/60:0.0000023319)99.8/100:0.1836943277,Pinus_PITA_000005808-RA_17_172:0.1525517641)50/35:0.0747622672,((((((Pinus_PITA_000018135-RA_886_1012:0.0480201108,(Pinus_PITA_000053009-RA_17_88:0.1181371986,Pinus_PITA_000053009-RA_93_215:0.0431522652)0/95:0.0000025050)96.6/98:0.0524832101,(Pinus_PITA_000035130-RA_17_196:0.0736754748,Pinus_PITA_000059005-RA_18_74:0.0976855573)68.3/42:0.0159857679)88.4/55:0.0408869609,Pinus_PITA_000059549-RA_20_164:0.0753000689)55.6/54:0.0400853846,Pinus_PITA_000060043-RA_17_171:0.3526257125)69.7/35:0.0215437380,Pinus_PITA_000096414-RA_15_137:0.0708809700)74.4/38:0.0188555008,Pinus_PITA_000018392-RA_20_165:0.0368193849)86.8/40:0.0413172708)89.9/79:0.0710174380,((Pinus_PITA_000002159-RA_675_819:0.0000027684,Pinus_PITA_000002146-RA_14_158:0.0098615502)73.6/100:0.0272437705,Pinus_PITA_000028939-RA_14_92:0.1290461755)93.6/98:0.1037060459)6.7/52:0.0231633692,(Pinus_PITA_000018127-RA_19_173:0.1154678143,Pinus_PITA_000056124-RA_17_133:0.1394434613)0/60:0.0040458914)55.8/77:0.0729741667,Picea_MA_9395755g0010_18_162:0.2734730365)87.6/70:0.0485796516,(Pinus_PITA_000051838-RA_18_154:0.2279505904,Pinus_PITA_000051838-RA_163_309:0.0901163452)84.4/85:0.0353936386)75.3/44:0.0151642098,((Pinus_PITA_000077994-RA_684_804:0.0945924075,(Picea_MA_9743174g0010_27_134:0.0000024091,(Picea_MA_325615g0010_46_169:0.0285701021,Picea_MA_162555g0010_46_142:0.0534960995)99.2/100:0.1302561784)99.9/100:0.2270499935)5/48:0.0271725279,(Picea_MA_69557g0020_20_142:0.1104002812,Picea_MA_99743g0020_18_158:0.0765756180)0/16:0.0000029759)57.9/42:0.0405801897)35.3/21:0.0264706982,Pinus_PITA_000004420-RA_18_160:0.1616049664)95.2/93:0.0912681712)73.7/48:0.0336042038,Pinus_PITA_000034300-RA_24_126:0.2154810705)30.5/29:0.0195895800,((((Pinus_PITA_000019454-RA_30_192:0.0083541562,Pinus_PITA_000051839-RA_30_192:0.0000024841)73.4/95:0.0075345331,Pinus_PITA_000062666-RA_268_430:0.0260676190)95.4/100:0.1049682602,Pinus_PITA_000019455-RA_30_129:0.3141283492)4.9/68:0.0134483609,Pinus_PITA_000088014-RA_267_333:0.3307428961)97.5/100:0.1836022988)82.3/51:0.0394751869,((Picea_MA_402193g0010_29_171:0.1251205784,(Pinus_PITA_000066922-RA_29_124:0.0000024594,Pinus_PITA_000066503-RA_29_135:0.1635403603)98/100:0.2163008822)94.7/95:0.1532259331,(Pinus_PITA_000000279-RA_16_181:0.1927950154,(((Pinus_PITA_000021879-RA_16_69:0.0000024841,Pinus_PITA_000021879-RA_72_180:0.0000020508)90/86:0.0408462903,Pinus_PITA_000086527-RA_16_115:0.0341740920)0/27:0.0000020930,Pinus_PITA_000002404-RA_16_124:0.0206007677)97.6/98:0.1546965624)96.7/100:0.1889893641)87.8/79:0.0699467582)88/76:0.0656012296,(Pinus_PITA_000051908-RA_22_120:0.1263260327,(Pinus_PITA_000068213-RA_20_114:0.1868641931,Pinus_PITA_000048140-RA_22_87:0.0331391417)88.4/85:0.0754639030)97.9/100:0.2346394268)55.3/52:0.0267950743,(((((Pinus_PITA_000077994-RA_32_124:0.2101428869,((((((((((Pinus_PITA_000084570-RA_24_191:0.0308454024,Pinus_PITA_000084570-RA_1113_1172:0.3924511940)11.5/58:0.0226152029,Pinus_PITA_000095257-RA_29_82:0.0358915959)47.4/73:0.0789024366,Pinus_PITA_000084569-RA_118_222:0.2406649575)78.6/71:0.0475380611,Pinus_PITA_000029350-RA_28_200:0.1071453724)87.9/75:0.0388621045,Pinus_PITA_000033725-RA_22_189:0.0998176408)87.3/97:0.0440958044,Pinus_PITA_000029462-RA_78_176:0.1337471815)81.8/90:0.0373531617,Pinus_PITA_000079076-RA_28_201:0.0475155340)0/55:0.0000020323,Pinus_PITA_000085639-RA_45_108:0.2387184442)97.8/100:0.1908153678,((Picea_MA_101024g0010_34_136:0.1487762432,Picea_MA_157917g0010_21_136:0.4780581714)85.3/84:0.0753306209,Pinus_PITA_000019472-RA_28_198:0.1287225671)46.6/62:0.0420129171)73.6/59:0.0551911504,((((Pinus_PITA_000024430-RA_25_127:0.0159370926,Pinus_PITA_000047669-RA_25_134:0.0480850350)78.1/93:0.0387345726,Pinus_PITA_000061022-RA_21_118:0.1636683768)95.4/99:0.1166724165,(Pinus_PITA_000087287-RA_24_124:0.0570560876,Pinus_PITA_000044074-RA_25_124:0.0427162200)83.8/84:0.0391602068)82.6/81:0.0539397743,Pinus_PITA_000095690-RA_28_127:0.1456870648)99.9/100:0.2900827623)0/25:0.0000026412)89.2/88:0.0787196498,(((Picea_MA_101024g0010_194_256:0.2245926480,Picea_MA_112209g0020_18_188:0.2326722202)35.6/72:0.0453829937,Picea_MA_8870796g0010_25_137:0.1682139445)74.9/70:0.0370970408,Pinus_PITA_000013215-RA_32_134:0.1929641687)39.5/73:0.0589783860)33.3/58:0.0369285622,((((Pinus_PITA_000077994-RA_147_210:0.3776432793,Pinus_PITA_000084763-RA_17_188:0.1925928795)78.3/65:0.0614482208,Pinus_PITA_000016597-RA_16_178:0.2159493761)89.8/66:0.0729684805,Pinus_PITA_000049125-RA_18_187:0.3377391441)29/35:0.0195048715,Pinus_PITA_000016596-RA_23_122:0.1587725532)98.8/93:0.1895790193)83.4/86:0.0391254937,((Pinus_PITA_000029006-RA_12_184:0.2413172095,Pinus_PITA_000072378-RA_16_124:0.7516788112)72.4/69:0.0454795102,Pinus_PITA_000022640-RA_251_347:0.2337024378)100/100:0.5997380718)79.7/36:0.0471826063,((((((Pinus_PITA_000018506-RA_26_79:0.1123243741,Pinus_PITA_000018506-RA_683_854:0.0250698326)87.4/98:0.0996338029,Pinus_PITA_000035470-RA_27_116:0.2335180624)94.4/98:0.1658702594,(Pinus_PITA_000057693-RA_22_144:0.1897803030,(((Pinus_PITA_000087981-RA_27_200:0.0436445257,Pinus_PITA_000079603-RA_8_116:0.4510997024)94.9/86:0.1017506353,Pinus_PITA_000049370-RA_194_352:0.2393486973)17.3/52:0.0262515057,(Pinus_PITA_000049371-RA_22_197:0.0918440820,Pinus_PITA_000068427-RA_2_83:0.3673251694)0/24:0.0000020307)99.5/99:0.2025947870)88.4/83:0.0823717918)87/84:0.0675895724,Picea_MA_10437230g0040_26_136:0.1437808045)86.9/81:0.0789762894,(Picea_MA_294581g0010_24_166:0.0587993890,Picea_MA_612059g0010_24_189:0.1083584257)100/100:0.2450969804)81.3/76:0.0903053679,(Picea_MA_389330g0010_37_148:0.2581477231,(Pinus_PITA_000052773-RA_20_198:0.1394721075,Pinus_PITA_000064684-RA_21_124:0.1249412341)24/38:0.0166171345)88/82:0.0644370058)86.5/80:0.0473888260)23.8/10:0.0232009323)89.2/45:0.0723332053,Picea_MA_43422g0010_146_295:0.4013795490)87.9/38:0.0661374250)48.4/20:0.0121540752,((((((((Pinus_PITA_000083089-RA_9_63:0.0350849976,(Pinus_PITA_000069927-RA_110_251:0.2534643065,((((Pinus_PITA_000083531-RA_30_184:0.1270580797,Pinus_PITA_000064467-RA_30_186:0.0410336902)90.9/83:0.0568728786,(Pinus_PITA_000059617-RA_30_186:0.1592404872,Pinus_PITA_000073036-RA_30_185:0.1050069821)90.4/94:0.0608034712)66.1/77:0.0684391084,Pinus_PITA_000065387-RA_25_164:0.1389809004)99.6/100:0.1984693542,Pinus_PITA_000064633-RA_31_172:0.2112038070)85.9/87:0.0764415891)85.7/82:0.0722570427)97.8/100:0.2923568047,(Picea_MA_9281416g0010_30_166:0.0815372036,Picea_MA_10433120g0010_20_166:0.1161695452)98.8/100:0.2757486900)98.1/100:0.2529117590,((((((((Pinus_PITA_000083089-RA_678_797:0.1017590099,Pinus_PITA_000046876-RA_7_89:0.0744024269)74.8/72:0.0307074822,(Pinus_PITA_000075809-RA_106_165:0.2065412828,Pinus_PITA_000075809-RA_274_367:0.1904889457)0/39:0.0000024494)77.2/61:0.0161471108,Pinus_PITA_000085169-RA_124_190:0.0765244504)76.1/44:0.0132717047,Pinus_PITA_000085168-RA_38_149:0.0972534805)0/44:0.0000024311,(Pinus_PITA_000090370-RA_6_89:0.0431642876,Pinus_PITA_000060443-RA_6_89:0.0287150804)97.4/98:0.0828735401)63.1/64:0.0098148578,Pinus_PITA_000080618-RA_53_150:0.0445226746)99.2/99:0.2623855428,Pinus_PITA_000023700-RA_24_170:0.1105131293)87.3/97:0.1954931441,Pinus_PITA_000096029-RA_12_64:0.9208842384)88.2/78:0.1988504802)95.8/74:0.1586240057,((((((Pinus_PITA_000083089-RA_100_255:0.0029898020,(Pinus_PITA_000069927-RA_280_438:0.3023140538,Pinus_PITA_000064633-RA_197_364:0.0503721358)85.9/88:0.0404462884)99.3/99:0.1989002053,(((Pinus_PITA_000083531-RA_194_326:0.1720019531,Pinus_PITA_000073036-RA_194_290:0.1272322786)0/47:0.0044192048,Pinus_PITA_000065387-RA_197_351:0.0573287549)82.7/71:0.0353936456,(Pinus_PITA_000064467-RA_195_363:0.0361871328,Pinus_PITA_000059617-RA_195_354:0.0614844972)38.4/60:0.0180696306)100/100:0.3033646757)97.7/100:0.2157571971,Picea_MA_9281416g0010_202_357:0.1587568823)99.6/100:0.3656640662,((((((Pinus_PITA_000083089-RA_812_945:0.0984916543,Pinus_PITA_000046876-RA_99_229:0.1057862014)23.7/39:0.0178607492,Pinus_PITA_000075808-RA_47_111:0.1394836206)78.2/54:0.0297654037,Pinus_PITA_000075809-RA_178_263:0.1045771384)14.2/59:0.0105521421,(Pinus_PITA_000080618-RA_168_260:0.0922926261,(Pinus_PITA_000090370-RA_99_195:0.0850627196,Pinus_PITA_000060443-RA_99_191:0.0988736706)97.9/100:0.1255121384)42.2/61:0.0262929878)26.6/69:0.0368127603,Pinus_PITA_000085169-RA_207_302:0.1194223136)99/100:0.2785861783,Pinus_PITA_000023700-RA_188_320:0.1816915151)94.6/96:0.1715484287)97.3/96:0.2233176112,Pinus_PITA_000064881-RA_18_179:0.3575366568)74.3/48:0.0925252026,Pinus_PITA_000011510-RA_24_191:0.4797365658)64.4/22:0.0218579863)70.7/19:0.0185563249,((((Pinus_PITA_000006971-RA_50_185:0.0201884028,Pinus_PITA_000006971-RA_388_522:0.0102888884)97.5/100:0.1327053194,((Pinus_PITA_000070736-RA_48_183:0.0116079049,Pinus_PITA_000070736-RA_202_325:0.0000024841)91.9/100:0.0570417794,Pinus_PITA_000001382-RA_77_212:0.0759946916)95.8/99:0.1170467966)100/100:0.4187496013,(Pinus_PITA_000033907-RA_279_442:0.1274005940,Pinus_PITA_000030681-RA_10_84:1.2471783298)80.4/80:0.1251692758)82/64:0.0590178472,((((Pinus_PITA_000067513-RA_26_164:0.0000024952,Pinus_PITA_000067513-RA_169_285:0.0155010329)99.6/100:0.1701266959,Pinus_PITA_000082606-RA_24_209:0.1981208775)89.1/80:0.0914152646,(Pinus_PITA_000059165-RA_24_227:0.1116266185,Picea_MA_443520g0010_3_193:0.2067942557)0/54:0.0000026016)96.2/97:0.1539657464,(Pinus_PITA_000055116-RA_214_377:0.1129154862,Pinus_PITA_000055115-RA_19_158:0.0935520719)100/100:0.3383459367)91.7/78:0.0820408299)80.7/47:0.0217185594)88/51:0.0451764342,((((((((((((Pinus_PITA_000045824-RA_36_208:0.0449528277,Pinus_PITA_000064835-RA_36_135:0.4889611474)82.8/92:0.0516715765,Pinus_PITA_000045824-RA_1210_1336:0.1694069472)99.1/100:0.2053483364,((Pinus_PITA_000071590-RA_35_139:0.0892286084,Pinus_PITA_000071590-RA_144_199:0.0896883703)0/46:0.0000028979,Pinus_PITA_000075444-RA_33_155:0.1017715059)96.6/99:0.1663087761)95.3/99:0.1480500136,(Pinus_PITA_000088412-RA_31_199:0.0682311691,(Pinus_PITA_000022790-RA_31_154:0.0544350058,Pinus_PITA_000072944-RA_4_88:0.0000024890)67.7/67:0.0113841226)99.8/100:0.2667432848)82.9/74:0.0603409638,(((Pinus_PITA_000058003-RA_26_192:0.0501892883,Pinus_PITA_000030996-RA_1194_1369:0.0165970770)73/62:0.0112112969,Pinus_PITA_000096710-RA_26_151:0.0240445827)96.7/97:0.1096923999,((Pinus_PITA_000058003-RA_709_793:0.0672438724,(Pinus_PITA_000059456-RA_65_183:0.1506244587,Pinus_PITA_000048954-RA_38_172:0.0497085718)41.3/55:0.0221275469)98.6/100:0.1944832177,Pinus_PITA_000008440-RA_30_151:0.0835125382)95.9/97:0.1150921062)99.2/100:0.1779550790)84.1/74:0.0321159546,Pinus_PITA_000028015-RA_2_127:0.3561076245)91.3/73:0.0559136961,((Pinus_PITA_000061732-RA_111_274:0.0207135197,Pinus_PITA_000035934-RA_10_93:0.0572500205)98.7/100:0.1865110548,(Picea_MA_36510g0030_20_141:0.0000021895,(Pinus_PITA_000060935-RA_5_66:0.3514201780,Pinus_PITA_000079847-RA_37_96:0.1135143136)97.8/100:0.3277809830)93.4/99:0.1794257354)48.3/56:0.0203693245)0/11:0.0000024853,(((Pinus_PITA_000046812-RA_33_153:0.0260829133,Pinus_PITA_000046814-RA_25_145:0.0377888031)87.7/96:0.0508838734,Pinus_PITA_000017394-RA_40_128:0.4262822593)44.4/66:0.0298675107,Pinus_PITA_000046281-RA_22_131:0.2155492992)97.4/99:0.1273128537)93.5/59:0.0454578854,(((((((((Pinus_PITA_000087542-RA_22_189:0.0000026533,Pinus_PITA_000092373-RA_22_82:0.0254064700)42.7/89:0.0438086890,(Pinus_PITA_000087542-RA_323_438:0.1320232167,(Pinus_PITA_000078801-RA_80_161:0.0959511808,Pinus_PITA_000042956-RA_153_212:0.2178918548)76.3/65:0.0270604768)0/24:0.0000023643)50.2/64:0.0171588962,(Pinus_PITA_000093738-RA_22_180:0.0269757549,(Pinus_PITA_000068041-RA_44_176:0.0314791155,Pinus_PITA_000078801-RA_22_80:0.0230294141)76/60:0.0241771318)73.4/68:0.0180143134)83/80:0.0350558582,(Pinus_PITA_000050245-RA_17_119:0.0000024208,Pinus_PITA_000063116-RA_63_140:0.1318538533)86/92:0.0958513826)20.6/49:0.0369395812,(Pinus_PITA_000052528-RA_22_93:0.3211079065,Pinus_PITA_000078093-RA_23_107:0.2389401011)89.2/91:0.1486563463)76.8/56:0.0351373378,((Pinus_PITA_000064826-RA_19_86:0.2576789566,Pinus_PITA_000035938-RA_22_116:0.2014426028)0/19:0.0000020959,Pinus_PITA_000094586-RA_22_93:0.1810945468)88.7/82:0.0711720361)60.2/70:0.0397881773,(Picea_MA_10436604g0010_2_111:0.0503724262,Picea_MA_10436604g0010_120_202:0.0501250543)86/96:0.1741049847)66.5/48:0.0350106888,((Pinus_PITA_000064826-RA_107_242:0.4839260622,Pinus_PITA_000042956-RA_22_91:0.7358564917)76.6/82:0.1537063288,Pinus_PITA_000031821-RA_50_118:0.0744588987)96/93:0.1484485194)99.2/99:0.1880859993,Pinus_PITA_000010023-RA_33_204:0.3289347990)82.4/57:0.0336975883)93.4/43:0.0439342381,((Picea_MA_928125g0010_15_186:0.1871744396,(((Pinus_PITA_000058758-RA_20_188:0.0000027745,Pinus_PITA_000042549-RA_24_100:0.0000024841)93.5/100:0.0938424911,Pinus_PITA_000048934-RA_54_118:0.1218555954)74.5/89:0.0713387524,Pinus_PITA_000042548-RA_211_363:0.1556183665)98.8/100:0.2139559953)79.6/80:0.0520814374,Pinus_PITA_000070895-RA_22_118:0.5070330256)43.1/16:0.0463541690)43.1/10:0.0114589962,(((Picea_MA_456384g0010_22_154:0.1148099532,(Pinus_PITA_000030877-RA_74_224:0.0950648193,Pinus_PITA_000087433-RA_139_206:0.1425159797)82.5/84:0.0887798674)97.2/100:0.1957368813,(Pinus_PITA_000012647-RA_22_183:0.4484182121,(Pinus_PITA_000009007-RA_22_95:0.1828956005,Pinus_PITA_000008350-RA_27_84:0.0858310579)98.6/100:0.7222033506)57/70:0.1384565071)57.6/49:0.0730651912,(Picea_MA_10436946g0010_27_188:0.1016648984,Pinus_PITA_000053436-RA_22_183:0.1433500920)94.4/94:0.0895703291)95.8/73:0.1086843737)83.4/20:0.0233088081,Pinus_PITA_000047834-RA_19_186:0.4841456893)15.9/24:0.0187720152)55.8/40:0.0442747487,((((Picea_MA_10433003g0040_33_170:0.0922041027,(Pinus_PITA_000076359-RA_32_99:0.0000024841,Pinus_PITA_000086638-RA_32_131:0.3042068764)71.8/71:0.0259695159)84.6/88:0.1026936876,Picea_MA_211757g0010_69_231:0.6695604012)85.5/80:0.1093413264,(Picea_MA_303348g0010_3_167:0.0000022995,Picea_MA_10428011g0010_6_70:0.2949760515)98.7/100:0.1802163296)97.7/94:0.1450334073,((((Pinus_PITA_000022794-RA_772_846:0.3391022838,Pinus_PITA_000022794-RA_891_960:0.2445948454)87.3/95:0.2168036350,Pinus_PITA_000031968-RA_6_125:0.3659839028)81.4/55:0.0594792563,(Pinus_PITA_000083104-RA_144_310:0.1198258541,Pinus_PITA_000063385-RA_19_185:0.0566484591)99.9/100:0.3129121548)26.8/45:0.0355431224,Pinus_PITA_000004352-RA_23_87:0.5873679058)26/22:0.0296823209)38.3/9:0.0432632902)98.2/84:0.1071131642,((Pinus_PITA_000028680-RA_1110_1250:0.3035492616,((((Pinus_PITA_000027732-RA_40_213:0.0554970642,Pinus_PITA_000027733-RA_40_213:0.0328565252)99.9/100:0.2348765493,(Pinus_PITA_000035104-RA_61_255:0.1719919431,Pinus_PITA_000000449-RA_46_201:0.0341347308)97.1/100:0.1425567667)95.5/93:0.1167821877,((((Pinus_PITA_000039242-RA_22_191:0.0646068703,Pinus_PITA_000016506-RA_22_134:0.2436654860)78.7/79:0.0885625825,(Pinus_PITA_000016504-RA_26_127:0.0440854467,Pinus_PITA_000047931-RA_26_127:0.0538244671)96.5/99:0.1304254435)91.9/89:0.0939826195,(Pinus_PITA_000078615-RA_26_125:0.0000021702,((Pinus_PITA_000084809-RA_22_128:0.2106647143,(Pinus_PITA_000060889-RA_22_103:0.1031348885,Pinus_PITA_000059358-RA_81_138:0.3762311530)72.2/66:0.0268585859)89.5/84:0.0597516609,(Pinus_PITA_000077634-RA_28_109:0.1036359751,Pinus_PITA_000071099-RA_545_603:0.0802226484)0/69:0.0000020538)89.6/80:0.0528039759)85.1/77:0.0411648315)35/41:0.0193457104,((Pinus_PITA_000094076-RA_50_154:0.5068879834,Pinus_PITA_000051921-RA_27_127:0.2476736300)82.2/92:0.0894155681,Picea_MA_20580g0040_23_125:0.2723804588)65.7/76:0.0769008582)34.4/41:0.0204911456)97.8/94:0.1390519873,((((Pinus_PITA_000027649-RA_35_139:0.4046054389,Pinus_PITA_000001765-RA_15_66:0.3978069298)83/74:0.1068605553,((((Pinus_PITA_000089810-RA_12_179:0.0433762024,Pinus_PITA_000058264-RA_24_204:0.3261787141)86.7/92:0.1091471751,Pinus_PITA_000026832-RA_169_222:0.2694930132)0/45:0.0058910427,Pinus_PITA_000026832-RA_34_133:0.0479865011)86.8/78:0.0990729111,Pinus_PITA_000064922-RA_153_211:0.1474692233)0/38:0.0020950013)53.8/54:0.0554046573,(Pinus_PITA_000027649-RA_163_222:0.2904831500,Pinus_PITA_000001765-RA_91_148:0.2169768088)85.5/72:0.1033027920)74.5/72:0.0635189918,((Pinus_PITA_000078851-RA_26_126:0.2172582282,Pinus_PITA_000064922-RA_31_135:0.2629760711)7.6/52:0.0794470808,Pinus_PITA_000044236-RA_30_100:0.3729273633)94/100:0.2350496621)91.9/92:0.1246624310)89.5/79:0.0643398850)84.4/68:0.0295136556,((((((((Pinus_PITA_000053162-RA_26_80:0.1370265129,Pinus_PITA_000053162-RA_264_438:0.0748848791)84.2/87:0.0778399093,Picea_MA_10024934g0010_28_194:0.1908859079)97.9/100:0.1435340194,((((Pinus_PITA_000066090-RA_734_923:0.0257446023,Pinus_PITA_000071422-RA_26_203:0.0603012053)64.7/71:0.0395870369,Pinus_PITA_000022884-RA_26_203:0.1056738651)90.8/94:0.0616675818,Pinus_PITA_000040002-RA_43_114:0.1292318004)55.5/50:0.0086057848,(Pinus_PITA_000075001-RA_36_175:0.0366575887,Pinus_PITA_000088777-RA_1_100:0.0889638560)98.1/100:0.1392342761)100/100:0.3608522981)93.1/87:0.0918772611,(Pinus_PITA_000020606-RA_25_189:0.1418878025,Picea_MA_10435825g0020_22_187:0.0654464735)99.3/100:0.1293961721)73.8/59:0.0202491876,(Pinus_PITA_000068705-RA_30_199:0.0256723562,Pinus_PITA_000028552-RA_76_245:0.1087746233)98.8/99:0.0980200914)80.3/69:0.0319854703,Pinus_PITA_000043935-RA_31_196:0.1922865193)0/59:0.0028892069,(Pinus_PITA_000068712-RA_22_177:0.0000023224,Pinus_PITA_000077790-RA_37_88:0.2928654823)82.8/100:0.1142578462)83.9/78:0.0345058351,((Pinus_PITA_000018879-RA_142_239:0.1508146721,(Pinus_PITA_000039428-RA_73_135:0.1887048126,Pinus_PITA_000055585-RA_21_91:0.3623780294)54.2/73:0.0767152845)55.7/40:0.0285823941,((((Pinus_PITA_000022205-RA_24_148:0.1250386613,Pinus_PITA_000033738-RA_24_175:0.1932458443)82.6/96:0.0653570873,Pinus_PITA_000055584-RA_181_254:0.0376842915)79.6/85:0.0584062210,(Pinus_PITA_000014335-RA_9_100:0.1045498850,Pinus_PITA_000059145-RA_11_97:0.1993741678)95.3/99:0.1796364869)40.4/59:0.0316659240,(Pinus_PITA_000059067-RA_83_214:0.1032073211,Pinus_PITA_000071053-RA_48_170:0.0558405837)96.7/98:0.0980793460)83/54:0.0710237524)99.5/99:0.1805060731)98.8/100:0.1322159953)41.8/39:0.0254968502)98/71:0.0727296163)85.2/40:0.0441676308,((((Pinus_PITA_000049125-RA_1093_1234:0.2126260910,(Pinus_PITA_000016597-RA_932_1052:0.0563712318,Pinus_PITA_000084763-RA_462_581:0.0383697007)98.2/100:0.1743832580)99.1/100:0.2809838617,(Pinus_PITA_000017316-RA_235_285:0.0211235686,Picea_MA_45154g0010_17_151:0.2388450115)87.6/78:0.1696292355)83.2/36:0.0482592523,((Pinus_PITA_000024644-RA_33_205:0.4020949540,Pinus_PITA_000030865-RA_40_154:0.4090359256)82.7/80:0.0984890957,((Pinus_PITA_000053019-RA_52_223:0.2161394584,Pinus_PITA_000056929-RA_57_178:0.0934118051)76.6/52:0.0356411674,Pinus_PITA_000048112-RA_171_292:0.2042922277)97.4/100:0.2007551331)78.6/26:0.0546818349)35.9/23:0.0128804211,Pinus_PITA_000064738-RA_33_104:1.0124733994)76.9/29:0.0143464686)91.7/70:0.0904044982,(((Picea_MA_204792g0010_11_195:0.2790159934,Picea_MA_146875g0010_11_200:0.2050702010)99.6/100:0.3086418762,Pinus_PITA_000043512-RA_27_199:0.2291183531)4.5/54:0.0389873639,(Pinus_PITA_000066714-RA_15_126:0.3008130502,Pinus_PITA_000093478-RA_22_122:0.1959349895)93.3/93:0.1778316501)89.2/93:0.1081425704)93.8/86:0.1404170111,Pinus_PITA_000066750-RA_28_190:0.3127780173)82.9/53:0.1349087083,((((((((((Pinus_PITA_000026097-RA_16_135:0.0429378694,Pinus_PITA_000026097-RA_158_322:0.0191588966)88.4/75:0.0406912505,((Pinus_PITA_000026099-RA_623_706:0.5130599127,Pinus_PITA_000053403-RA_13_104:0.1428025563)82/81:0.0501966760,Pinus_PITA_000032480-RA_353_454:0.0050110658)4.9/47:0.0134370402)76.4/72:0.0334940910,Pinus_PITA_000084626-RA_10_130:0.2603576435)93.4/99:0.0821188032,(((Pinus_PITA_000012891-RA_13_184:0.0462567451,Pinus_PITA_000061016-RA_17_107:0.2460138914)0/65:0.0000027522,Pinus_PITA_000013611-RA_79_138:0.1552267900)46.6/74:0.0457219735,Picea_MA_109735g0010_13_152:0.0944199303)98.5/99:0.1100932331)90.3/83:0.0714492120,((Pinus_PITA_000080207-RA_8_158:0.3251253558,((((Pinus_PITA_000055761-RA_9_174:0.1062114576,Pinus_PITA_000023254-RA_9_174:0.0090120172)27.6/59:0.0131942856,Pinus_PITA_000070520-RA_10_175:0.2410300424)91.6/69:0.0505579758,Pinus_PITA_000081880-RA_9_142:0.0183831315)72.4/56:0.0584985136,(Pinus_PITA_000018879-RA_78_135:0.5511632496,(Pinus_PITA_000042753-RA_9_130:0.1680324381,Pinus_PITA_000042752-RA_23_111:0.1345862966)81.8/96:0.1643538087)60.5/43:0.0469325883)99.9/100:0.3913111178)99.4/100:0.3686992965,(((Pinus_PITA_000066022-RA_8_172:0.0948730201,Pinus_PITA_000072276-RA_7_172:0.0568900485)69.6/75:0.0296596503,(Pinus_PITA_000042083-RA_111_276:0.0267473578,Pinus_PITA_000002372-RA_183_293:0.2752971978)65.4/67:0.0189819384)98.5/100:0.1436078207,Picea_MA_57122g0010_31_174:0.1498341178)91.4/92:0.1003958637)87.8/83:0.0923543182)47.9/37:0.0340100257,(((Pinus_PITA_000089630-RA_14_177:0.0651110579,Pinus_PITA_000057916-RA_14_177:0.1616566087)96.4/99:0.1351742444,Picea_MA_10426863g0020_14_159:0.2341729499)85.6/87:0.0998492359,(Picea_MA_9636196g0010_27_196:0.1973963306,(Picea_MA_74813g0010_14_196:0.0791559612,Pinus_PITA_000091005-RA_13_77:0.2825847636)73.3/89:0.0374109280)99.4/100:0.2001970549)77.6/45:0.0396493494)95.2/96:0.1413494249,(Picea_MA_10428545g0010_39_163:0.4679138311,(Pinus_PITA_000077347-RA_9_155:0.0000028216,Pinus_PITA_000066880-RA_7_85:0.2765838001)99.8/100:0.4517106407)5.5/37:0.0776875315)83.9/44:0.0447764100,(((Pinus_PITA_000084505-RA_10_174:0.4545298286,Picea_MA_10428391g0010_110_161:0.3203781631)46.9/82:0.1127705862,Picea_MA_10428391g0010_11_72:0.2562010407)88.2/74:0.1504409868,Picea_MA_390528g0010_10_171:0.2548858397)72.9/57:0.0554135391)81.4/44:0.0356976289,((Pinus_PITA_000044307-RA_10_144:0.4971865734,Picea_MA_83092g0010_9_174:0.3869781561)53.4/55:0.0555324688,((Picea_MA_26170g0010_9_169:0.0944449017,(((Picea_MA_10434266g0030_9_171:0.2406350416,((Pinus_PITA_000038775-RA_12_193:0.1685337909,Pinus_PITA_000060170-RA_12_179:0.1251422628)89.4/92:0.0428005460,(Pinus_PITA_000034566-RA_8_184:0.1250081221,Pinus_PITA_000038772-RA_12_189:0.0607044882)79.1/78:0.0253749377)100/100:0.4090829672)95.6/95:0.1434565398,Pinus_PITA_000082825-RA_9_173:0.2185217123)55.1/67:0.0452023180,(Picea_MA_7913128g0010_9_172:0.1057919065,Picea_MA_40074g0010_9_172:0.0806079312)70.8/58:0.0085281534)87.3/67:0.0346249845)87.1/74:0.0560018010,(Picea_MA_10427996g0010_9_169:0.0730987123,(Pinus_PITA_000071726-RA_10_128:0.3981239470,Picea_MA_64427g0010_9_61:0.0203149934)71.3/64:0.0338776735)91.3/90:0.0768775604)97.8/87:0.1308174565)77.8/36:0.0331021155)87.7/84:0.0958307631,((Picea_MA_10428545g0010_185_349:0.2215449527,Pinus_PITA_000077347-RA_263_320:0.2969849132)74/78:0.0505536735,Pinus_PITA_000044307-RA_148_224:0.4029723545)94.5/99:0.2287798618)100/100:0.4295381499)64.6/33:0.0994547549,(((Picea_MA_112885g0010_34_194:0.0241593090,Pinus_PITA_000030866-RA_34_194:0.0632516731)99.1/100:0.2365014959,(Picea_MA_10427411g0010_31_194:0.2090127706,Picea_MA_6325089g0010_31_168:0.2058535014)96.7/97:0.1818465277)95.2/98:0.1779631462,(Picea_MA_10245924g0010_32_164:0.0000023660,Pinus_PITA_000030867-RA_33_198:0.1655843658)99.7/100:0.4114463523)99.5/100:0.4110888772)86.9/12:0.1077108994,((Picea_MA_123242g0010_123_255:0.0470888649,(Pinus_PITA_000043946-RA_123_265:0.0000020072,Pinus_PITA_000034633-RA_45_105:0.0521213912)73.2/90:0.0328850797)99.9/100:0.6507973344,Pinus_PITA_000040025-RA_76_248:0.9898217415)80.5/85:0.2027904807)0/5:0.0105629820,(((((Amborella_ERM94375_17_189:0.0000028743,Amborella_ERM95960_17_92:0.0871077574)0/8:0.0000021266,Amborella_ERM94377_16_154:0.0815398732)98.1/97:0.7368705607,(((((((((((Panicum_Pahal.C02140.1_171_266:0.0000029802,Zea_Zm00001d053244_P001_171_266:0.0502561947)85.9/71:0.0247946894,(Brachypodium_Bradi2g50590.4.p_171_261:0.0000020729,Oryza_LOC_Os01g55530.1_171_261:0.0713884224)86.3/70:0.0176513921)0/50:0.0000027301,Hordeum_HORVU3Hr1G073690.2_189_270:0.0530650927)95.2/89:0.1639734404,(Musa_GSMUA_Achr5P19520_001_185_261:0.0572167140,Ananas_Aco008893.1_191_267:0.2913553215)74.8/76:0.0368093471)93.9/94:0.1826022300,(((((Arabidopsis_AT4G23440.1_147_223:0.2669285507,(Amaranthus_AHYPO_022809-RA_156_236:0.0000024890,Beta_KMT12079_169_246:0.0380985458)95.5/99:0.1391887611)78.8/65:0.0613317621,((Mimulus_Migut.E01078.1.p_120_197:0.1502015987,((Solanum_Solyc08g081260.1.1_173_248:0.0609405080,(Nicotiana_NbD047748.1_173_248:0.0000024841,Nicotiana_NbD031432.1_173_248:0.0197088644)74.9/97:0.0197562980)92.5/99:0.0929581440,Daucus_DCAR_008370_145_220:0.1066960734)73.9/53:0.0287146876)73.4/63:0.0255422579,Mimulus_Migut.A00741.1.p_126_202:0.2081639572)92.8/87:0.0857404777)16.5/42:0.0267355655,((Populus_Potri.003G129600.1_182_260:0.1400443126,((Phaseolus_Phvul.002G158300.2.p_185_267:0.2363109641,Phaseolus_Phvul.002G291100.1.p_176_256:0.1423607859)95.4/99:0.1570006458,(Linum_Lus10032275_171_248:0.0827853043,Linum_Lus10024640_172_248:0.0191996788)99.8/100:0.3414029389)9.2/55:0.0323079146)0/55:0.0000022870,Prunus_Prupe.5G103200.1.p_176_255:0.0964006112)90.4/64:0.0421945053)0/17:0.0000027397,Eucalyptus_Eucgr.D01831.1.p_173_250:0.1006100439)71.2/64:0.0259588084,Vitis_GSVIVT01029435001_196_272:0.0146590542)97.9/99:0.2375793761)73.7/72:0.0948004754,((Cinnamomum_Cm7593_166_244:0.0000024841,Cinnamomum_Cm7596_166_243:0.0000024841)81.8/96:0.0379254980,Persea_Pa5189_279_356:0.0202627712)82.5/95:0.0958084264)95/94:0.2208091282,((((((((((Amaranthus_AHYPO_000273-RA_146_240:0.1941116114,Beta_KMT12667_186_277:0.0800409309)97.7/98:0.2129642416,Phaseolus_Phvul.005G005000.1.p_192_270:0.1367424000)87.8/69:0.0733345071,(Ananas_Aco000835.1_190_269:0.1455839840,(((Hordeum_HORVU5Hr1G072030.6_23_109:0.1460646265,Brachypodium_Bradi4g33350.1.p_189_266:0.0782952007)92.8/98:0.1012724333,Oryza_LOC_Os09g30380.1_189_270:0.0681376604)97/100:0.1479785569,Brachypodium_Bradi3g39360.2.p_190_275:0.0297189243)82.9/83:0.0528612631)88.2/84:0.0866536909)78.4/24:0.0463781412,Eucalyptus_Eucgr.F01987.1.p_120_219:0.2158871573)76.2/32:0.0528009887,Musa_GSMUA_Achr3P10930_001_185_262:0.1350698755)84.5/87:0.0753657581,(((Nymphaea_GWHPAAYW016435_182_276:0.0511087213,Euryale_Ef21663_182_273:0.0171202404)75.3/66:0.0159242529,Euryale_Ef34729_182_276:0.0346563276)72.8/67:0.0223342470,Euryale_Ef8691_194_278:0.0379360750)99.3/100:0.2056141783)0/47:0.0000020420,(((Ceratophyllum_Cd9823_321_419:0.0498083999,Ceratophyllum_Cd17222_68_161:0.0671735288)99.7/100:0.3622352152,(Ceratophyllum_Cd7693_197_297:0.0000028465,Ceratophyllum_Cd1573_190_289:0.0471522781)95.5/98:0.1530829018)86.6/80:0.0794845564,Amborella_ERN19040_159_252:0.3472758236)87.9/84:0.1168160946)100/100:0.6311154379,(Picea_MA_6497112g0010_202_277:0.0597537145,Pinus_PITA_000043462-RA_201_276:0.0000022711)74.5/98:0.0429655757)83.7/70:0.1037592405,Nymphaea_GWHPAAYW007666_225_300:0.2517614286)71.1/60:0.1001977359,((((Physcomitrella_Pp3c2_11110V3.1.p_379_465:0.0690656641,Physcomitrella_Pp3c17_15630V3.1.p_346_434:0.2938801096)67.2/57:0.0223168918,Physcomitrella_Pp3c1_30350V3.1.p_391_475:0.0381041321)99.9/100:0.3364940188,Marchantia_Mapoly0134s0035.1.p_368_448:0.1789953921)71.5/70:0.0566012009,Sphagnum_Sphfalx0028s0162.1.p_68_147:0.2443534927)98.6/100:0.3239167253)82.6/68:0.0907501544)98.7/99:0.4271253757,Musa_GSMUA_Achr1P04610_001_66_142:0.2069249876)40.6/64:0.1752775558,(Panicum_Pahal.H01408.1_56_142:0.2946733141,Oryza_LOC_Os11g36760.1_90_169:0.3129573610)94/98:0.3255957051)73.9/66:0.2047202200,Ananas_Aco024261.1_127_204:0.6706976944)82.4/93:0.2438765740,Ananas_Aco000235.1_73_143:0.2791340233)100/100:2.1959876130)75.1/85:0.3717263086,(Amborella_ERM94380_78_184:0.0000020935,Amborella_ERM95965_78_183:0.0898899621)100/100:1.1804339970)16.3/57:0.1000146538,Selaginella_131977_1_135:1.9445500714)35.6/47:0.1837803535)59.8/26:0.1277227808,((((((Sphagnum_Sphfalx0078s0029.1.p_64_230:0.0291371412,(Sphagnum_Sphfalx0056s0062.1.p_97_275:0.0090829160,Sphagnum_Sphfalx0456s0001.1.p_8_168:0.1402580908)89.2/90:0.0392216784)89.7/92:0.0684171056,(((((((Sphagnum_Sphfalx0265s0008.1.p_8_180:0.0083992813,Sphagnum_Sphfalx0055s0106.1.p_8_184:0.0084045320)0/34:0.0000024841,Sphagnum_Sphfalx0265s0006.1.p_8_184:0.0083932513)1.9/62:0.0392122043,Sphagnum_Sphfalx0384s0008.1.p_8_141:0.5952545735)72.4/62:0.0167439637,(Sphagnum_Sphfalx0323s0009.1.p_8_173:0.0596305527,Sphagnum_Sphfalx0024s0102.1.p_8_175:0.0158989195)5.2/40:0.0167429601)90.3/81:0.0592769720,(Sphagnum_Sphfalx0076s0043.1.p_58_216:0.1885697342,Sphagnum_Sphfalx0093s0017.1.p_8_170:0.0578765006)78.8/73:0.0306580189)89.5/82:0.0579314448,Sphagnum_Sphfalx0060s0078.1.p_67_229:0.1593629708)15.7/36:0.0239914397,((((((((((Sphagnum_Sphfalx0000s0534.1.p_76_249:0.0441687013,Sphagnum_Sphfalx0074s0102.1.p_68_199:0.0451409711)0/60:0.0000025644,Sphagnum_Sphfalx0150s0006.1.p_7_177:0.0875124970)93.7/97:0.0701947285,Sphagnum_Sphfalx0074s0103.1.p_68_234:0.1538670789)87.1/76:0.0379844385,(Sphagnum_Sphfalx0338s0012.1.p_8_170:0.0999099689,(Sphagnum_Sphfalx0265s0015.1.p_187_349:0.0237827636,Sphagnum_Sphfalx0434s0002.1.p_8_105:0.0166380859)83.2/98:0.0475878614)45/65:0.0227567583)88.5/72:0.0324555988,((Sphagnum_Sphfalx0265s0023.1.p_8_169:0.0000020484,Sphagnum_Sphfalx0110s0001.1.p_8_169:0.0522283168)87.9/61:0.0105278498,Sphagnum_Sphfalx0000s0732.1.p_114_173:0.0000029617)90.9/92:0.0362159777)0/49:0.0231632073,Sphagnum_Sphfalx0000s0732.1.p_3_86:0.0000024841)0/17:0.0000027130,Sphagnum_Sphfalx0000s0731.1.p_8_105:0.0000024841)0/41:0.0000022049,(Sphagnum_Sphfalx0056s0073.1.p_8_173:0.0710706947,Sphagnum_Sphfalx0013s0017.1.p_8_170:0.1089140383)0/80:0.0000023241)52.7/46:0.0274434513,(Sphagnum_Sphfalx0265s0013.1.p_8_170:0.1071285007,Sphagnum_Sphfalx0011s0189.1.p_8_169:0.0510699735)83.7/87:0.0191969857)88.9/74:0.0383681699,Sphagnum_Sphfalx0009s0109.1.p_105_234:0.0932873329)63.6/55:0.0331544071)98.2/91:0.1731891592)100/99:0.4468722515,((((Sphagnum_Sphfalx0048s0069.1.p_56_214:0.1104500041,(Sphagnum_Sphfalx0018s0098.1.p_88_246:0.2028035550,(Sphagnum_Sphfalx0048s0076.1.p_69_227:0.3359625689,Sphagnum_Sphfalx0000s0577.1.p_266_427:0.2646044541)73.7/68:0.0140995258)67.7/60:0.0194650896)89.6/81:0.0532818958,((((Sphagnum_Sphfalx0010s0222.1.p_31_192:0.0722987934,Sphagnum_Sphfalx0003s0378.1.p_66_227:0.0601226721)99.7/100:0.1134842892,Sphagnum_Sphfalx0685s0001.1.p_68_229:0.0166798773)99.1/100:0.0819222805,(Sphagnum_Sphfalx0003s0359.1.p_67_229:0.0000024841,((Sphagnum_Sphfalx0073s0001.1.p_64_226:0.0168791762,(Sphagnum_Sphfalx0146s0015.1.p_35_195:0.0083896782,Sphagnum_Sphfalx0141s0057.1.p_35_196:0.0173591932)98.3/100:0.0433783023)0/20:0.0000020484,Sphagnum_Sphfalx0003s0356.1.p_67_228:0.0169593929)0/3:0.0000027855)77.2/69:0.0086076926)76.8/63:0.0094815660,Sphagnum_Sphfalx0341s0017.1.p_67_213:0.0097207509)100/99:0.3245119899)26.5/40:0.0234272914,Sphagnum_Sphfalx0048s0065.1.p_54_211:0.0760081293)88.3/79:0.1419287885,Physcomitrella_Pp3c6_19077V3.1.p_19_113:0.7311726223)83.2/82:0.1390666012)86.6/90:0.1344362467,(Physcomitrella_Pp3c10_15970V3.1.p_71_249:0.0406846244,Physcomitrella_Pp3c10_21693V3.1.p_71_240:0.2696033546)100/100:0.8830600640)67.3/66:0.1515602928,((((Hordeum_HORVU2Hr1G039670.1_53_182:0.2087245443,Brachypodium_Bradi1g24377.1.p_53_151:0.0873199813)93/90:0.1486524074,Oryza_LOC_Os07g37950.1_59_169:0.1752598981)80.4/64:0.0895584529,((((Panicum_Pahal.B04353.1_9_116:0.1910748526,Zea_Zm00001d006617_P001_62_186:0.0000029393)82.3/31:0.0483915833,Zea_Zm00001d021820_P001_56_164:0.0490122240)83.6/31:0.0500897018,Panicum_Pahal.B04354.1_57_157:0.0744517547)91.7/74:0.1200875140,(Panicum_Pahal.B01029.1_35_135:0.1383714349,Zea_Zm00001d007761_P001_68_179:0.1445455095)97.3/98:0.1983908153)96.5/99:0.2243668709)86.5/81:0.1668801065,(((((((((Arabidopsis_AT1G52900.1_38_134:0.3242072011,Eucalyptus_Eucgr.D00663.1.p_33_127:0.4252140524)67.7/49:0.1033884654,(Phaseolus_Phvul.006G188800.1.p_18_115:0.0978625026,Phaseolus_Phvul.002G225400.1.p_3_80:0.1291426481)95.6/95:0.1297642237)72.7/22:0.0318001260,((Prunus_Prupe.4G041100.1.p_28_125:0.1970830322,(Populus_Potri.011G046800.1_32_128:0.0499685188,Populus_Potri.004G038200.1_32_128:0.0000020983)90/98:0.1030252110)43.5/44:0.0728278828,((Linum_Lus10011216_23_121:0.0517314049,Linum_Lus10018470_23_121:0.0539663970)88.5/91:0.1191486086,Arabidopsis_AT1G61105.1_30_125:0.3927745620)76.3/89:0.0567254229)85.7/67:0.0792783549)74.7/38:0.0820250764,(((Vitis_GSVIVT01006483001_28_132:0.2171425119,Daucus_DCAR_004121_35_132:0.2230091454)88.6/95:0.0894600766,(Solanum_Solyc02g078680.1.1_34_131:0.0709130760,Nicotiana_NbD017979.1_35_132:0.0688081018)99.1/99:0.1700696916)74.7/65:0.0242054602,(Mimulus_Migut.M01171.1.p_32_145:0.1623273497,(Beta_KMT04325_33_129:0.1448933739,Amaranthus_AHYPO_004168-RA_33_131:0.2086178392)97.7/99:0.1902387883)85.8/82:0.0969648010)0/57:0.0000025669)80.5/36:0.0712754613,Eucalyptus_Eucgr.E03360.1.p_79_179:0.3037232839)19.8/30:0.0259734209,((((Nicotiana_NbD053092.1_33_131:0.0583007160,Solanum_Solyc07g063360.1.1_39_137:0.0859002099)97.3/99:0.1513840348,((Vitis_GSVIVT01014397001_14_112:0.1167009707,Prunus_Prupe.4G186200.1.p_31_128:0.1195549264)0/33:0.0000023595,(Eucalyptus_Eucgr.D00662.1.p_35_183:0.0555632777,Eucalyptus_Eucgr.D00661.1.p_15_162:0.2736764958)99.9/99:0.2350359760)81.9/42:0.0325415400)81.4/38:0.0304417327,Mimulus_Migut.M00862.1.p_34_131:0.3595236419)70.9/8:0.0155765295,((Populus_Potri.011G123100.1_18_115:0.0000024841,Populus_Potri.001G403800.1_33_130:0.0327812180)95.4/100:0.1274040297,((Phaseolus_Phvul.005G084100.1.p_33_130:0.2102037573,Phaseolus_Phvul.011G149200.1.p_36_133:0.3080092420)95.3/100:0.1965129801,Daucus_DCAR_013085_39_137:0.2689254982)86.2/65:0.0785395741)76/35:0.0232198673)76.2/43:0.0233732849)97.6/86:0.2007749789,(Persea_Pa5702_28_126:0.0000025375,Cinnamomum_Cm16235_121_218:0.0338000791)99.8/100:0.2474552394)78/26:0.0420852005,((Cinnamomum_Cm12670_27_129:0.0142410935,Persea_Pa4273_7_110:0.0222378528)91.1/98:0.1113266930,(Persea_Pa2109_27_128:0.0077403980,Cinnamomum_Cm18898_27_128:0.0581210216)99.5/100:0.2743251465)93.6/85:0.1522560120)37.3/23:0.0499462271,(Ananas_Aco018706.1_44_140:0.2014975934,Musa_GSMUA_Achr9P24500_001_45_161:0.2813198497)83.4/86:0.0957508126)93.4/91:0.2538115882)100/100:1.0720636160)22.6/18:0.0758864907,(Physcomitrella_Pp3c22_1030V3.1.p_7_175:0.7461193119,Physcomitrella_Pp3c26_15380V3.1.p_144_273:1.3411490490)43.8/60:0.2115679019)92.1/81:0.2173600943)96.7/93:0.2536308478)99.6/98:0.4540632553)40.8/44:0.0839966474)86.4/49:0.1127738680,(((((Amborella_ERM96709_3_139:0.4930709608,(Amborella_ERM96709_145_252:0.4168125996,(Amborella_ERM98678_141_246:0.2735469526,Amborella_ERN17126_16_107:0.2327886368)27.9/52:0.0484753145)72.8/64:0.0533337294)42.5/58:0.0148137506,((((((Amborella_ERN15171_3_163:0.2349467366,Amborella_ERN15422_3_160:0.2677590221)53.9/70:0.0524114640,Amborella_ERN15169_3_167:0.1661883862)68.4/70:0.0129437636,(Amborella_ERN17776_6_108:0.3564135480,Amborella_ERN15267_3_53:0.2572075148)0/51:0.0000025698)83.6/69:0.0200183401,((Amborella_ERN15259_64_144:0.0641936821,Amborella_ERN15267_63_121:0.1417343316)85.6/94:0.0552648135,Amborella_ERN16427_38_126:0.6045954296)70.5/45:0.0135832184)77/43:0.0121871158,Amborella_ERM99949_3_164:0.2347305873)75.4/59:0.0097545581,((Amborella_ERM98678_3_128:0.0862268801,Amborella_ERM98680_3_135:0.1756391754)97.2/100:0.1731444501,Amborella_ERN07880_3_95:0.4454576823)0/28:0.0000024351)80.3/34:0.0395233626)87.1/59:0.0573449792,Amborella_ERN15113_3_163:0.3135315049)87.7/95:0.1104100904,Amborella_ERN11255_3_170:0.4091335283)98.6/100:0.3532824850,(Amborella_ERN02708_4_183:0.3578464481,(Amborella_ERN02711_2_169:0.0791248872,Amborella_ERN02715_2_166:0.1175694101)99.7/100:0.2766383518)34.8/62:0.0948186233)99.9/100:0.5618129296)84.4/79:0.1109976409,(Amborella_ERN02703_19_184:0.1485552045,(Amborella_ERN02704_19_148:0.0672360840,Amborella_ERN02706_19_148:0.0661021128)83.5/97:0.0875869131)100/100:0.6558894553)94.7/93:0.1459751026,(((((Nymphaea_GWHPAAYW027723_9_178:0.0496612352,Nymphaea_GWHPAAYW027723_271_399:0.0727771561)99.6/100:0.4368733622,Nymphaea_GWHPAAYW014249_8_88:0.3629328685)84.6/91:0.1112149421,(Nymphaea_GWHPAAYW010750_16_174:0.0423587141,Euryale_Ef35301_3_59:0.7748215808)93.9/95:0.3117641377)89.6/69:0.0738849574,((((((Nymphaea_GWHPAAYW006330_1283_1415:0.0516248133,Euryale_Ef516_14_171:0.0957524179)98.4/100:0.4473982072,Euryale_Ef4854_70_187:0.5418389584)59.9/73:0.1378746980,Nymphaea_GWHPAAYW011488_568_639:1.4004864951)59.5/57:0.1187844628,(Nymphaea_GWHPAAYW010749_54_172:0.0119354917,Euryale_Ef23946_42_171:0.2471725126)99.8/100:0.4906429481)71.8/50:0.1099794222,(Nymphaea_GWHPAAYW010571_47_124:0.0390290726,(Euryale_Ef36993_62_166:0.1741672744,Euryale_Ef21233_50_156:0.0754807182)74.9/82:0.0426905825)99.6/100:0.4779327512)79.4/60:0.1947682243,(Euryale_Ef37465_20_181:0.3613442690,((((Nymphaea_GWHPAAYW020637_23_180:0.0892342443,Nymphaea_GWHPAAYW020645_23_112:0.1328321487)78.7/95:0.0397976567,Nymphaea_GWHPAAYW020636_23_137:0.1382667015)99.1/100:0.2351451041,Euryale_Ef35087_20_175:0.5222320898)68.7/81:0.0365072559,(Nymphaea_GWHPAAYW020650_23_191:0.0542685661,Nymphaea_GWHPAAYW020635_39_165:0.0121491142)100/100:0.5374479267)86.9/92:0.1144906763)100/100:0.5014434876)76.3/41:0.0742657053)23.1/17:0.0223391226,(Nymphaea_GWHPAAYW006330_401_538:0.1495080347,Euryale_Ef8781_122_231:0.0668218240)100/100:1.1062816220)82.9/63:0.0410100413)0/36:0.0000025739,(((Nymphaea_GWHPAAYW006330_66_227:0.0773988896,Nymphaea_GWHPAAYW006320_52_181:0.2094373789)92/88:0.0878297658,Euryale_Ef7591_67_227:0.1065968221)15.1/53:0.0245490523,Euryale_Ef1706_55_216:0.0495721297)100/100:0.9831565149)90.1/83:0.0793463600,((((((Euryale_Ef27458_50_170:0.3267269024,Nymphaea_GWHPAAYW013249_9_104:0.5220526050)52.5/65:0.1654408457,(Euryale_Ef6078_52_222:0.3511323909,(Nymphaea_GWHPAAYW023740_22_157:0.0310185457,((Nymphaea_GWHPAAYW024377_32_144:0.0000024841,((Nymphaea_GWHPAAYW024380_45_158:0.0000020493,Nymphaea_GWHPAAYW024419_96_161:0.0168489197)73.6/57:0.0197818333,Nymphaea_GWHPAAYW023738_84_189:0.0273069148)0/74:0.0000021960)74.9/81:0.0160032072,Nymphaea_GWHPAAYW023741_32_166:0.0390632629)91.7/95:0.0513953839)100/100:0.4482500714)83.6/78:0.1068333470)25.5/44:0.0447917181,Euryale_Ef1283_4_81:0.6876218455)98.1/98:0.3032145589,(((((Euryale_Ef29473_72_241:0.1714528564,Nymphaea_GWHPAAYW007108_81_250:0.4348345737)78.5/79:0.0291370367,((Euryale_Ef38608_124_322:0.1247689481,Nymphaea_GWHPAAYW007067_57_219:0.1260867518)81.9/94:0.0446219575,Nymphaea_GWHPAAYW007076_75_154:0.2281267759)87.4/78:0.0538445470)96.4/89:0.0961275271,Euryale_Ef21561_147_321:0.2499102254)36.7/57:0.0230837664,Nymphaea_GWHPAAYW007072_9_68:0.1626559491)91.3/91:0.0740487287,Euryale_Ef20687_70_238:0.1232109687)97.7/100:0.2131186847)90.6/97:0.1349994734,((Nymphaea_GWHPAAYW026183_64_230:0.0926142958,Nymphaea_GWHPAAYW026187_64_227:0.0948954500)96.3/100:0.2302939606,(Euryale_Ef11609_67_233:0.1177861296,Euryale_Ef8039_65_231:0.0712332476)96.1/97:0.2071255202)100/100:0.6508233054)79.8/77:0.0726280372,Nymphaea_GWHPAAYW011489_2040_2176:1.1999207666)85.6/85:0.1048785288)88.6/72:0.0643618547,((((((((((((Euryale_Ef32222_17_179:0.1940070643,Euryale_Ef23099_24_181:0.0757774942)20.1/51:0.0138366377,(Euryale_Ef36978_24_183:0.0348706834,(Euryale_Ef499_71_190:0.1218995181,Euryale_Ef39358_99_245:0.0434298552)72.3/71:0.0118171010)72/65:0.0092744808)98/95:0.0986827777,Nymphaea_GWHPAAYW011580_24_186:0.1783250419)90/89:0.0561161192,Euryale_Ef28284_337_495:0.3896583095)91.2/89:0.0615583136,(Nymphaea_GWHPAAYW011584_24_189:0.1672958425,Nymphaea_GWHPAAYW011574_39_135:0.3770750425)73.7/70:0.0278785121)78.1/81:0.0910669350,Euryale_Ef28284_26_158:0.3957195663)70.4/69:0.0695585728,(Nymphaea_GWHPAAYW011586_3_88:0.0000024841,Nymphaea_GWHPAAYW011586_1493_1657:0.0000026893)99.8/100:0.2445440745)78.7/72:0.0517945932,Euryale_Ef35789_21_186:0.3995415554)95.1/100:0.4109382075,Nymphaea_GWHPAAYW011488_722_795:1.2616547353)0/44:0.0000021569,(Nymphaea_GWHPAAYW007095_19_186:0.4956302841,Nymphaea_GWHPAAYW007097_897_1004:0.9956472416)93.9/95:0.4806109236)85.3/52:0.0839169274,((((Euryale_Ef27458_989_1160:0.5680949386,(Nymphaea_GWHPAAYW011603_428_559:0.1148994260,Nymphaea_GWHPAAYW011606_367_491:0.1861531013)91.6/98:0.1199056744)85.8/97:0.1390570985,Nymphaea_GWHPAAYW011605_642_804:0.3939616206)100/100:1.1453249950,(Euryale_Ef29828_41_210:0.0765250683,Nymphaea_GWHPAAYW021223_26_187:0.1986740394)99.7/100:0.6175448014)79.7/55:0.0990750018,Nymphaea_GWHPAAYW011749_64_194:0.4431193577)78.8/40:0.0434773075)71.9/59:0.0597424082,Linum_Lus10029927_19_85:1.7133431448)0/22:0.0000021592)84.1/74:0.0965769806,(((((((Nymphaea_GWHPAAYW007343_118_280:0.1117472087,Euryale_Ef24735_73_150:0.1470000866)2.2/70:0.0160672346,Nymphaea_GWHPAAYW007346_775_904:0.1077931011)82.5/80:0.0356621597,(Nymphaea_GWHPAAYW007343_1393_1560:0.1118602755,Euryale_Ef25924_110_273:0.1778656082)94.3/98:0.0830828701)100/100:0.3689161639,((Nymphaea_GWHPAAYW011489_44_214:0.0479816170,(Euryale_Ef30434_32_193:0.0530518950,(Euryale_Ef5691_22_183:0.0000020832,Euryale_Ef25123_24_140:0.2112400067)82.1/88:0.0164845596)91.3/97:0.0533534709)99.8/100:0.3580106291,((Nymphaea_GWHPAAYW008756_45_203:0.5567629369,Nymphaea_GWHPAAYW008755_43_208:0.3593620511)98.7/97:0.3334642305,(((Euryale_Ef9860_13_153:0.0596188420,Euryale_Ef3877_13_176:0.0666512888)95.3/97:0.0689446127,Euryale_Ef5067_13_175:0.1100776602)85.8/96:0.0463834030,Nymphaea_GWHPAAYW007344_471_616:0.0732348942)99.8/100:0.3362188112)35.5/45:0.0850519650)94.1/81:0.1646623860)80.5/62:0.0881409185,(Euryale_Ef3053_10_157:0.6114059832,(Euryale_Ef93_16_178:0.2076653619,Nymphaea_GWHPAAYW024421_925_1022:0.3146896836)98.2/100:0.3539536866)44.6/51:0.0841084298)91.4/86:0.0892216407,(Nymphaea_GWHPAAYW023742_25_188:0.0179510019,(Nymphaea_GWHPAAYW024401_25_188:0.0176093047,Nymphaea_GWHPAAYW023721_25_149:0.0836349328)52.5/56:0.0073479402)100/100:0.3093480137)34.9/64:0.0981463223,Nymphaea_GWHPAAYW023778_21_188:0.6504141022)86.8/70:0.0595344317)84.9/62:0.0607378146,((Nymphaea_GWHPAAYW024267_122_278:0.5064545772,(Nymphaea_GWHPAAYW024267_560_681:0.3037662203,(Nymphaea_GWHPAAYW015887_30_155:0.0780562742,Nymphaea_GWHPAAYW015891_140_225:0.0505831617)59.2/75:0.0407911737)99.1/100:0.2846677324)82.8/83:0.1061111387,(Nymphaea_GWHPAAYW024510_15_177:0.0179975364,(Nymphaea_GWHPAAYW024512_15_145:0.0435936022,Euryale_Ef5647_15_177:0.1056394302)42/58:0.0179823978)100/100:0.3024790034)85.5/83:0.0775515614)92.2/76:0.0822019539,(((Nymphaea_GWHPAAYW007343_2579_2741:0.4033603599,(((Nymphaea_GWHPAAYW010209_34_169:0.0487864357,Nymphaea_GWHPAAYW010361_34_98:0.1641688855)76.7/77:0.0399549648,(((Nymphaea_GWHPAAYW010145_15_126:0.0000023726,(Nymphaea_GWHPAAYW010342_15_126:0.0000027203,Nymphaea_GWHPAAYW010362_22_77:0.1935384539)2.5/54:0.0122490574)79.8/83:0.0837193810,Nymphaea_GWHPAAYW010357_62_113:0.2734430366)0/60:0.0000021669,Nymphaea_GWHPAAYW010168_34_97:0.1029459732)80.8/31:0.0474492639)93.9/42:0.0821604119,(((Nymphaea_GWHPAAYW010341_5_115:0.0115047253,Nymphaea_GWHPAAYW010363_5_115:0.0118803957)90.1/99:0.0538978023,Nymphaea_GWHPAAYW010360_5_116:0.0459345800)85.6/96:0.0758267813,Nymphaea_GWHPAAYW010169_7_57:0.3635524521)44.8/59:0.0325252223)99.6/100:0.3031881076)22/61:0.0799742671,(((((Euryale_Ef36617_57_219:0.1614636511,((((Euryale_Ef36617_632_794:0.1990548363,Euryale_Ef31861_42_157:0.0506791927)16.7/53:0.0260881670,Euryale_Ef23538_43_157:0.0674464332)91.9/83:0.0582830124,(Euryale_Ef34239_43_207:0.0082422932,Euryale_Ef8864_62_225:0.0082472916)97.3/100:0.0523979858)86.3/77:0.0322333427,Euryale_Ef38997_220_280:0.2317202573)12.4/60:0.0056520115)61.8/72:0.0340856616,(((((Euryale_Ef23538_448_608:0.0599454319,Euryale_Ef38997_58_177:0.1590991176)95.3/94:0.0829568333,Euryale_Ef29483_4_130:0.1207513854)44.7/40:0.0105210663,Euryale_Ef24727_43_185:0.1136529617)86.2/76:0.0306703574,Euryale_Ef31861_471_601:0.2604046402)74.8/62:0.0095244488,(Euryale_Ef25916_61_230:0.0461880074,Euryale_Ef37807_2_133:0.0683095916)96.9/94:0.0767387625)90.5/81:0.0407843723)99.2/100:0.1709334964,(Euryale_Ef12337_61_223:0.2307017156,(Nymphaea_GWHPAAYW011499_61_224:0.0880650562,Euryale_Ef13527_60_220:0.0761725499)99.2/100:0.1289097744)93.7/97:0.0796724514)87.8/83:0.0449800357,(Euryale_Ef8767_32_141:0.3019805497,Nymphaea_GWHPAAYW011448_2_124:0.3594112411)53.7/72:0.0435750281)36.7/66:0.0389031400,((Euryale_Ef8829_46_209:0.4191628972,((Nymphaea_GWHPAAYW011506_124_289:0.1321723414,Euryale_Ef38592_22_92:0.5053791566)63.4/71:0.0636621736,(Nymphaea_GWHPAAYW011505_40_204:0.2195135206,Euryale_Ef21910_91_184:0.2844867473)60.9/61:0.0581775139)75.9/50:0.0291665861)87.7/77:0.0455039144,((Euryale_Ef38600_73_235:0.0000021446,Euryale_Ef36221_118_175:0.1146850094)98.5/100:0.2309741978,Nymphaea_GWHPAAYW011500_822_897:0.5835993417)81.9/71:0.0789559769)57.1/46:0.0215737404)98.3/97:0.1623637879)85.8/65:0.0549819181,(((((((((((Euryale_Ef32222_272_436:0.2919419172,Euryale_Ef102_142_295:0.0752169490)88.5/58:0.0330043898,((((Euryale_Ef2482_21_178:0.0787760596,Euryale_Ef22878_148_311:0.0893859352)83.3/74:0.0172080030,Euryale_Ef8432_298_461:0.1255540303)86.8/81:0.0266023459,Euryale_Ef24288_118_280:0.1496408403)76.9/61:0.0104773042,(Euryale_Ef6449_166_329:0.0921539467,Euryale_Ef4069_135_233:0.1041456341)83.3/71:0.0280431494)83.8/70:0.0191916995)84.8/61:0.0437924023,Euryale_Ef2482_210_374:0.1608944192)100/100:0.2461775994,(((Euryale_Ef9261_179_342:0.0000020366,Euryale_Ef16401_179_342:0.0165939918)34.8/69:0.0263969497,Euryale_Ef11641_107_267:0.0945175699)83/77:0.0441404712,(Euryale_Ef22745_176_315:0.0423631817,Euryale_Ef27501_138_297:0.0848761134)92.2/97:0.0582509140)99.8/100:0.2262970714)91.5/80:0.0805093644,((((Nymphaea_GWHPAAYW011478_140_282:0.0545654491,(Nymphaea_GWHPAAYW011462_69_233:0.0555715085,Nymphaea_GWHPAAYW011476_25_115:0.0782925747)81/85:0.0407394346)78.3/77:0.0164682454,(Nymphaea_GWHPAAYW011478_1823_1988:0.0638629569,(Nymphaea_GWHPAAYW011474_216_379:0.0942039821,Nymphaea_GWHPAAYW011477_163_308:0.0870695274)71.7/56:0.0095978178)40.4/44:0.0084059920)88.8/94:0.0403004166,((Nymphaea_GWHPAAYW011472_65_205:0.1079225464,Nymphaea_GWHPAAYW000809_66_216:0.0881912924)44.5/60:0.0167037023,(((Nymphaea_GWHPAAYW010809_26_101:0.1749843358,(Nymphaea_GWHPAAYW010804_6_65:0.2272703733,(Nymphaea_GWHPAAYW010774_5_63:0.1236872362,Nymphaea_GWHPAAYW010770_20_76:0.1390130714)93.9/94:0.1234443859)80.3/76:0.0767474277)0/32:0.0000021798,((Nymphaea_GWHPAAYW011100_35_109:0.1643371685,Nymphaea_GWHPAAYW010767_91_146:0.1234550797)76.3/85:0.0604875693,Nymphaea_GWHPAAYW010805_21_111:0.3209033554)87.7/94:0.0934507577)94.6/90:0.1781213463,(Nymphaea_GWHPAAYW011100_116_170:0.1987436726,Nymphaea_GWHPAAYW010804_81_147:0.1525409683)95.8/97:0.3510424564)0/30:0.0000029374)83.7/85:0.0337961783)90.2/96:0.0540061687,((((Euryale_Ef5594_67_207:0.1038827670,(Euryale_Ef6784_67_207:0.1170428256,Euryale_Ef2024_53_212:0.0780546752)63.7/72:0.0414202596)8.8/49:0.0181647784,Euryale_Ef34538_48_199:0.1652075561)18.1/62:0.0320129668,Euryale_Ef4007_96_258:0.1592113003)73.3/56:0.0323043718,(((Euryale_Ef36916_100_258:0.1380297346,(((Euryale_Ef17890_54_214:0.0569887225,Euryale_Ef32160_233_397:0.0292787172)94.8/98:0.0792250554,Euryale_Ef2817_87_166:0.0764579234)76.9/54:0.0162095323,Euryale_Ef38106_2_106:0.1121452080)70.3/53:0.0127360765)80.9/51:0.0215181452,Euryale_Ef16700_106_270:0.1798353229)71.4/40:0.0086685773,Euryale_Ef34934_187_348:0.1115576741)75.3/48:0.0140565995)100/100:0.2021490488)78.7/74:0.0234286425)91.6/78:0.0368102894,((((((Euryale_Ef26269_64_232:0.0534510687,Euryale_Ef20324_313_431:0.0630374959)87/86:0.0264476462,Euryale_Ef34592_70_215:0.0797168314)74.2/66:0.0133251648,Euryale_Ef1681_72_233:0.0266921995)75.6/67:0.0092471774,Euryale_Ef31032_61_222:0.0801562773)72.8/62:0.0118213605,Euryale_Ef32214_69_199:0.0846863009)94.9/100:0.0579634672,((((((Euryale_Ef6052_220_274:0.0000026176,Euryale_Ef19310_650_780:0.0104528192)0/56:0.0000021886,Euryale_Ef21689_276_406:0.0212205189)99.4/100:0.0972381553,(Euryale_Ef6052_856_998:0.0860375117,Euryale_Ef17555_178_333:0.1968660234)12.7/28:0.0089074383)94.4/70:0.0525359450,(Euryale_Ef15877_204_368:0.0534475927,Euryale_Ef37771_25_183:0.1470040373)88.1/67:0.0367305541)74.8/72:0.0128272711,Euryale_Ef30636_51_212:0.1730967481)89.9/93:0.0412284726,(Euryale_Ef15175_279_440:0.1073012337,(Euryale_Ef3672_561_690:0.0413244585,Euryale_Ef9622_152_311:0.0310212615)98/100:0.0759937789)83.1/90:0.0259246763)88.4/86:0.0557186082)99.7/100:0.1564710865)74.4/50:0.0104480943,Euryale_Ef35032_76_240:0.1385236150)91.6/70:0.0544014014,((((Euryale_Ef31465_230_370:0.0433890960,(Euryale_Ef33843_55_196:0.0393117309,Euryale_Ef29087_55_204:0.0183731759)98.1/99:0.0712600653)82.4/75:0.0454348731,Euryale_Ef39393_55_196:0.0894520642)58.6/27:0.0046548340,((Euryale_Ef2914_55_226:0.0376508012,Euryale_Ef27898_51_153:0.1375471805)91.3/92:0.0905549962,Euryale_Ef29735_32_85:0.2632099331)74/10:0.0284079336)70/19:0.0602006011,Euryale_Ef28285_55_216:0.1793289409)96.8/94:0.0977697903)99.6/100:0.1884942204,(Nymphaea_GWHPAAYW011515_25_187:0.1389972118,((Nymphaea_GWHPAAYW006122_39_139:0.2328632905,(Nymphaea_GWHPAAYW006119_31_139:0.1201417886,Nymphaea_GWHPAAYW006120_51_120:0.0996657583)39.1/69:0.0675229295)67.8/82:0.0560368291,Nymphaea_GWHPAAYW006121_74_139:0.4651806287)89.5/100:0.1474075427)95.2/93:0.1122214398)56.2/60:0.0611664805,(((Euryale_Ef12038_54_217:0.1473140104,Euryale_Ef13228_48_208:0.1748192786)90.1/91:0.0811278526,Nymphaea_GWHPAAYW011568_60_195:0.2903119500)34.8/67:0.0741706234,(Nymphaea_GWHPAAYW011566_158_317:0.1051763107,Nymphaea_GWHPAAYW011706_13_140:0.1571194990)95.4/91:0.1136345001)91.5/87:0.0938650048)97.4/94:0.1837423529,Nymphaea_GWHPAAYW011429_206_341:0.6429725913)72.9/63:0.0497669194)87.4/72:0.0514303331)55.8/51:0.0598520398,(Nymphaea_GWHPAAYW006322_40_206:0.2191306538,(Nymphaea_GWHPAAYW006328_203_331:0.1663438040,Nymphaea_GWHPAAYW006321_10_73:0.4737692610)0/58:0.0000027432)99.9/99:0.2932962551)94.5/84:0.1657320043,(((((Euryale_Ef20967_70_230:0.0000024049,Euryale_Ef16207_70_213:0.0745362081)46.5/66:0.0164015810,Euryale_Ef18587_70_230:0.0490624836)99.6/100:0.2902576576,Nymphaea_GWHPAAYW007390_148_230:0.1358967374)6.3/29:0.0439317881,(Nymphaea_GWHPAAYW007361_69_200:0.0220340251,(Nymphaea_GWHPAAYW016953_214_292:0.0143230903,Nymphaea_GWHPAAYW016961_20_100:0.0000028855)93.4/100:0.1514313941)79.9/78:0.0793818669)76.9/42:0.0350636550,(Nymphaea_GWHPAAYW007360_69_224:0.0382850960,(Nymphaea_GWHPAAYW007396_64_233:0.2205984683,Nymphaea_GWHPAAYW007033_3_73:0.0806270420)84.9/65:0.0573157047)90.9/62:0.0751336012)98.5/100:0.2488315866)99.3/93:0.3158896590,Euryale_Ef5294_6_172:0.4185993418)92.5/75:0.1843971260,Euryale_Ef15510_19_197:0.3138175080)74.3/58:0.0751838277)68.8/21:0.0360095465)12.1/23:0.0278744899,(Euryale_Ef10750_11_192:0.3750119689,Euryale_Ef13130_10_177:0.5143880350)96.1/99:0.1315212982)14.9/57:0.0153684433,Nymphaea_GWHPAAYW011446_2691_2796:0.6358548109)99.3/57:0.2553248877)45/32:0.0089950997,Nymphaea_GWHPAAYW011443_2370_2549:0.0511454755)67.9/45:0.0143961005);
```
