## Supplementary material for "Differential *EDS1* requirement for cell death activities of plant TIR-domain proteins": Supplementary-File-7_V1_20211114.treefile

```
(Amborella_ERM94962_245_324:0.1864557318,((((((((((((((((((((Amborella_ERN02708_4_183:0.3617022467,Amborella_ERN15422_3_160:0.5000745698)99.7/100:0.4581964967,(((Euryale_Ef27458_989_1160:1.2284575706,((Nymphaea_GWHPAAYW011586_1493_1657:0.0000021832,Nymphaea_GWHPAAYW011586_3_88:0.0000029784)99.4/100:0.2024502347,Euryale_Ef35789_21_186:0.2960340021)37.2/77:0.1342745204)92/74:0.2213057815,(Euryale_Ef5647_15_177:0.2681379000,((Euryale_Ef3053_10_157:0.4196986391,(Euryale_Ef3877_13_176:0.0649216982,Euryale_Ef9860_13_153:0.0424244812)99.9/100:0.4672428210)38.9/66:0.0984311717,Nymphaea_GWHPAAYW024421_925_1022:0.7033245789)59.8/82:0.1410891374)76.2/54:0.0507162134)15.6/34:0.0156412282,(((Nymphaea_GWHPAAYW007095_19_186:0.7683860089,(Nymphaea_GWHPAAYW010341_5_115:0.4517960690,((Nymphaea_GWHPAAYW006120_51_120:0.2932070718,Euryale_Ef12038_54_217:0.1659788996)92.5/96:0.1437766828,(Euryale_Ef15175_279_440:0.2091906464,(Nymphaea_GWHPAAYW011462_69_233:0.1603109484,(Euryale_Ef22745_176_315:0.0228698218,Euryale_Ef27501_138_297:0.0843478781)99.8/100:0.2321101657)87/86:0.0622888371)98.4/98:0.1498151733)26.3/60:0.0497188714)0/46:0.0000021946)86.5/62:0.0565168783,(((Euryale_Ef6078_52_222:0.2754585677,Nymphaea_GWHPAAYW023738_84_189:0.3389354064)98.9/100:0.3121893088,(Nymphaea_GWHPAAYW007067_57_219:0.1277775149,Euryale_Ef38608_124_322:0.0597499521)97.9/100:0.1890292496)96.8/99:0.1994665904,Nymphaea_GWHPAAYW006322_40_206:0.3118245269)91.7/91:0.0853321880)75.8/48:0.0260440398,Euryale_Ef25916_61_230:0.3846983531)84.7/53:0.0377910180)97/99:0.1625930808)83.9/80:0.0664099456,((((((((Prunus_Prupe.8G044400.1.p_24_202:0.3148305452,(Vitis_GSVIVT01025907001_2_117:0.2740981587,Linum_Lus10041060_10_194:0.3377607200)84.8/83:0.0739508603)89.8/77:0.0669357153,(((((Populus_Potri.013G098000.1_21_185:0.1598429032,Populus_Potri.T073600.1_2_172:0.0461532719)55.7/75:0.0277100149,Populus_Potri.017G103500.1_2_173:0.0505304218)92.1/94:0.1214171593,((Populus_Potri.013G098000.1_1113_1254:0.2153281757,Populus_Potri.T154100.1_2_106:0.0784555776)86.1/94:0.0926263761,(Populus_Potri.017G103500.1_1158_1257:0.0763665034,Populus_Potri.T073600.1_1054_1151:0.0861767262)92.5/97:0.1104474556)100/100:0.4284050863)83.1/86:0.0731420903,(Linum_Lus10003749_19_185:0.3771503161,Linum_Lus10011104_18_180:0.3447049403)83.9/78:0.0901642137)100/85:0.1924536736,Vitis_GSVIVT01026098001_163_324:0.2432009157)0/24:0.0056515211)94.2/64:0.0733689579,((((((Linum_Lus10042752_14_149:0.3847457805,Populus_Potri.019G069500.1_12_189:0.2167367679)68.5/74:0.0378370256,Populus_Potri.017G010800.1_2_116:0.3553156889)83.5/80:0.0431536955,Prunus_Prupe.8G117700.1.p_15_188:0.3902465058)78.4/58:0.0194104044,(Phaseolus_Phvul.010G136700.1.p_7_175:0.4332484350,Phaseolus_Phvul.007G160901.1.p_34_205:0.2883586443)83.1/67:0.0597363821)79.9/51:0.0208986083,(((Populus_Potri.004G088500.1_13_180:0.4904337095,Populus_Potri.019G068300.1_29_164:0.2535109198)80/65:0.0542390933,Linum_Lus10005588_56_235:0.4606063656)36/37:0.0426482445,Phaseolus_Phvul.003G070900.1.p_25_193:0.3951543735)70.1/37:0.0348716045)78.1/43:0.0231887111,((Phaseolus_Phvul.002G098200.1.p_45_224:0.3917616849,Phaseolus_Phvul.009G237600.1.p_42_207:0.5774308452)3.7/43:0.0123815683,(Arabidopsis_AT5G45210.1_9_161:0.7391455236,Arabidopsis_AT4G36140.1_448_579:0.5869016648)94.9/89:0.2953030055)80.6/59:0.0700321544)95.2/82:0.0874673087)65.9/24:0.0240620752,((Arabidopsis_AT5G36930.2_17_178:0.4318170329,(((Arabidopsis_AT4G16890.1_12_185:0.1636050426,Arabidopsis_AT4G19500.1_11_182:0.2791577473)96.3/98:0.1150629192,(((Arabidopsis_AT1G57630.1_22_153:0.2398275066,Arabidopsis_AT3G44480.1_97_274:0.2375571853)71.8/57:0.0462324482,((Arabidopsis_AT2G16870.1_11_188:0.1021152995,Arabidopsis_AT1G63730.1_13_189:0.1138465678)86.2/84:0.0594473407,Arabidopsis_AT1G66090.1_26_202:0.1614852804)100/100:0.3306367624)27.2/52:0.0498641346,Arabidopsis_AT4G36140.1_50_179:0.5104788332)87.8/94:0.0766441627)95.2/100:0.1700317119,((Arabidopsis_AT4G23515.1_10_189:0.6413772841,Arabidopsis_AT4G11340.1_224_406:0.6558382550)56.9/68:0.1045130047,(Arabidopsis_AT5G45250.1_16_184:0.6072508570,Arabidopsis_AT1G47370.1_16_184:0.6973970146)67.1/66:0.0942007512)99.8/100:0.3769844984)85.9/55:0.1087106737)80.3/46:0.0487409029,Arabidopsis_AT4G19510.1_57_222:0.8629989539)74.2/61:0.0677017433)85.3/23:0.0344594611,(((((((Populus_Potri.005G206400.1_13_181:0.1414928151,(Linum_Lus10000574_2_99:0.0957106562,Linum_Lus10039850_25_148:0.0407929213)99.7/100:0.3013771690)99.7/100:0.2990286614,(((Populus_Potri.016G090600.1_6_74:0.2869685466,Nicotiana_NbD006059.1_13_194:0.2640648751)78.9/42:0.0479321861,(Solanum_Solyc01g102880.1.1_15_190:0.5764421431,((Linum_Lus10018972_28_186:0.5176285743,(Linum_Lus10005171_13_182:0.3841202039,Populus_Potri.004G230000.1_8_171:0.2249409481)61.1/67:0.0448136266)83.2/77:0.0672950129,Prunus_Prupe.2G101900.1.p_22_190:0.2400314029)77.2/48:0.0396817241)74.7/37:0.0146210453)53.3/29:0.0206703926,(((((((Solanum_Solyc01g102920.2.1_2_117:0.0780125859,Nicotiana_NbD006063.1_19_176:0.0573757236)99.7/100:0.2507468510,Nicotiana_NbD031366.1_40_206:0.4257505573)92.4/85:0.1327400797,(Nicotiana_NbD030775.1_8_175:0.4139311643,(Nicotiana_NbD039337.1_13_178:0.0365814879,Nicotiana_NbD006064.1_13_174:0.0372025723)100/100:0.3925404446)15.9/41:0.0369577461)89.5/74:0.0731934218,(Nicotiana_NbD042043.1_16_194:0.2196674731,Nicotiana_NbD051885.1_17_185:0.2301223440)99.4/100:0.1988399345)64.6/65:0.0370046050,Solanum_Solyc01g102880.1.1_1170_1325:0.4171508021)27.8/40:0.0274928757,Daucus_DCAR_029849_15_191:0.4606354136)51.5/35:0.0196900833,Prunus_Prupe.8G185200.1.p_9_94:0.2548893173)66.1/51:0.0408632023)94.1/90:0.0897952502)27.8/45:0.0205303919,Eucalyptus_Eucgr.I02520.1.p_25_197:0.8564068208)55/56:0.0474082089,(((Prunus_Prupe.1G557100.1.p_84_191:0.3386976675,(Arabidopsis_AT4G19500.1_624_724:1.1133129294,Nicotiana_NbD027052.1_23_191:0.4214331193)61/53:0.0570235037)47.5/57:0.0821610009,(Prunus_Prupe.1G536000.1.p_18_151:0.3310975169,Populus_Potri.T128100.1_31_149:0.1449367473)37.8/39:0.0718738806)0/11:0.0144130628,(Eucalyptus_Eucgr.J00352.1.p_11_146:0.3530459406,((Nicotiana_NbD002668.1_18_188:0.0214877970,Nicotiana_NbD002669.1_18_174:0.0485308838)45.9/72:0.0257668729,Nicotiana_NbD002884.1_15_170:0.0768803807)100/100:0.2294437078)84.6/39:0.0755278155)90/55:0.0740826733)60.3/29:0.0283633397,((Vitis_GSVIVT01036294001_51_208:0.2711180239,(Vitis_GSVIVT01037180001_17_153:0.1840918994,((Vitis_GSVIVT01038755001_1_84:0.1171599222,Vitis_GSVIVT01023028001_24_185:0.1749283900)73.6/63:0.0270459807,(Vitis_GSVIVT01023025001_1_85:0.0649614804,Vitis_GSVIVT01023036001_24_184:0.0469333982)71.2/76:0.0151103795)98.9/100:0.1799878708)94.3/89:0.0976202225)0/56:0.0024019642,(Vitis_GSVIVT01036304001_13_180:0.2629098642,Vitis_GSVIVT01026080001_46_101:0.2486488092)92.7/88:0.1513886066)95/96:0.1106993130)80.5/28:0.0325244306,(((Solanum_Solyc02g082050.2.1_18_196:0.0734330047,Nicotiana_NbD037544.1_22_164:0.1470185267)100/100:0.2577882048,(((Nicotiana_NbD017177.1_12_188:0.5199073832,Nicotiana_NbD017177.1_549_714:0.5445115817)74.5/61:0.1080772601,((Nicotiana_NbD046950.1_17_184:0.3483653229,Nicotiana_NbD037940.1_8_181:0.4371649800)30.6/50:0.0216114685,Nicotiana_NbD037942.1_7_178:0.5973439585)84.1/63:0.0704371091)61.8/51:0.0213938807,Nicotiana_NbD037937.1_12_178:0.3118274664)19.5/28:0.0247755249)77.7/34:0.0420151088,(Solanum_Solyc04g056570.2.1_18_197:0.2119344571,(Nicotiana_NbD031987.1_17_191:0.0701083861,Nicotiana_NbD031987.1_798_973:0.0613455580)99.4/100:0.1589551923)91/93:0.0672311206)96.3/94:0.0932592099)87.2/38:0.0556040540,(((Prunus_Prupe.1G018700.1.p_22_188:0.2641938015,(Phaseolus_Phvul.005G016500.1.p_21_188:0.2247935176,Phaseolus_Phvul.008G267600.1.p_7_172:0.6747607845)71.8/75:0.0802124268)28.2/51:0.0495086667,Prunus_Prupe.2G088600.1.p_33_167:0.2366076612)52/46:0.0526099540,(((Phaseolus_Phvul.008G267600.1.p_180_341:0.5103887212,Eucalyptus_Eucgr.I02727.1.p_11_176:0.3537940489)0/47:0.0000027682,(Eucalyptus_Eucgr.H01801.1.p_10_148:0.0926073722,Eucalyptus_Eucgr.H01796.1.p_179_325:0.1389076426)100/100:0.7190000275)85.6/66:0.0704886577,Eucalyptus_Eucgr.C03467.1.p_2_137:0.3474603359)25.5/46:0.0612021036)86.8/67:0.0690472715)73.6/19:0.0484878710)70.7/22:0.0122840995,(Linum_Lus10004482_72_234:0.9879632369,(Daucus_DCAR_001712_104_238:0.2252894384,Daucus_DCAR_001711_18_176:0.4157080392)98.9/100:0.3500541477)39.7/17:0.0507355833)89/22:0.0634154609,(((Phaseolus_Phvul.010G054200.2.p_21_199:0.0301086051,Pinus_PITA_000018879-RA_78_135:1.3716433827)57.2/33:0.0896495810,Phaseolus_Phvul.010G054800.1.p_21_171:0.0443614519)99.9/78:0.3008695632,(Daucus_DCAR_005191_23_158:0.1383642619,(Daucus_DCAR_005190_22_182:0.1694021683,Daucus_DCAR_005198_22_162:0.0703412891)94.5/90:0.1455064997)99.7/100:0.3459705052)90.1/62:0.1259409480)92.8/94:0.1001099117,(((Solanum_Solyc05g006630.2.1_20_179:0.2253946551,Nicotiana_NbD028134.1_19_180:0.0435343918)96.2/99:0.1560611701,Eucalyptus_Eucgr.L01911.1.p_19_181:0.3261331814)92.2/89:0.1092143873,((((Solanum_Solyc05g006620.2.1_20_180:0.2625423251,Cinnamomum_Cm20809_18_182:0.2892963119)87.3/84:0.0878686685,Daucus_DCAR_031076_19_187:0.3911627414)89.1/81:0.0682967058,(Prunus_Prupe.1G263400.1.p_21_185:0.3241314790,(Phaseolus_Phvul.003G072500.1.p_19_180:0.3504838032,(((Arabidopsis_AT1G27180.1_17_148:0.5199674562,(Arabidopsis_AT1G27180.1_175_331:0.4220535262,Arabidopsis_AT1G27170.1_13_183:0.3589029065)70.1/72:0.1211669386)88.8/91:0.1509681602,Populus_Potri.012G053200.1_18_179:0.1992875982)94/82:0.1174312025,Cinnamomum_Cm1566_17_180:0.2412035409)85/69:0.0536550955)70.5/58:0.0390489962)91.3/79:0.0939077594)85/83:0.0557649020,(Amaranthus_AHYPO_006449-RA_26_204:0.2021183966,Beta_KMS97352_33_209:0.1431144484)100/100:0.5037256717)84.2/77:0.0796254494)99.2/100:0.2063738845)89.1/65:0.0713840770)86.6/73:0.0620879905,(Linum_Lus10014582_56_222:0.0253323417,Linum_Lus10032101_61_226:0.0198466341)100/100:0.5823466490)69.3/57:0.0616532915,(Eucalyptus_Eucgr.H01796.1.p_13_174:0.8116712671,((Eucalyptus_Eucgr.C02056.1.p_22_179:0.0000029518,Eucalyptus_Eucgr.C02032.1.p_2_63:0.0617961011)99.9/100:0.5450015270,Eucalyptus_Eucgr.C02032.1.p_136_256:0.5901749062)73.3/66:0.1496316739)79.6/71:0.1498342354)86.8/65:0.1161871503,(Eucalyptus_Eucgr.J02084.1.p_3_170:0.3586420532,Eucalyptus_Eucgr.C01949.1.p_2_66:0.7921969647)96.3/85:0.3565272723)84.6/75:0.0930900773,(Linum_Lus10042020_21_193:0.7833994254,((Picea_MA_10434398g0010_37_207:0.1293277798,Picea_MA_10428569g0010_19_187:0.1029383614)98.5/100:0.2719603622,(Pinus_PITA_000000901-RA_3_137:0.3208475291,Pinus_PITA_000069407-RA_51_194:0.2819014231)97.4/98:0.2324626409)59.6/77:0.1468570875)15.2/54:0.0718169448)89.2/86:0.1399371594,(Physcomitrella_Pp3c25_8810V3.1.p_51_126:0.2156429599,(Sphagnum_Sphfalx0082s0024.1.p_5_108:0.2978433688,Physcomitrella_Pp3c14_5850V3.1.p_47_186:0.3211216931)84.2/91:0.2331988858)100/100:1.5222321170)35.7/59:0.0341283727,Amborella_ERM94375_17_189:0.9489588182)59.2/65:0.0723110148,(((Physcomitrella_Pp3c26_15380V3.1.p_144_273:1.0351282135,((Physcomitrella_Pp3c10_21693V3.1.p_71_240:0.7438946696,(Sphagnum_Sphfalx0338s0012.1.p_8_170:0.0125764057,Sphagnum_Sphfalx0434s0002.1.p_8_105:0.1081258840)100/100:0.4102919992)11.1/45:0.0518794717,Prunus_Prupe.8G185200.1.p_287_341:1.8797928992)11.5/57:0.0592586047)44.6/35:0.0457029516,Sphagnum_Sphfalx0048s0065.1.p_54_211:0.4957154334)63.1/51:0.0872043030,Physcomitrella_Pp3c22_1030V3.1.p_7_175:0.7477350914)87.4/78:0.1209664405)79.1/56:0.0631497228,(Pinus_PITA_000040025-RA_76_248:0.7468874239,(Picea_MA_123242g0010_123_255:0.0407720846,(Pinus_PITA_000034633-RA_45_105:0.0397289403,Pinus_PITA_000043946-RA_123_265:0.0000025520)55.3/79:0.0232876912)99.9/100:0.4495799115)69.8/74:0.1403926084)94/78:0.1283157687,(((Picea_MA_45154g0010_17_151:0.2494951621,Pinus_PITA_000058264-RA_24_204:0.5614914542)46.2/42:0.1006654732,((((Pinus_PITA_000057731-RA_8_78:0.5864129037,((((Pinus_PITA_000005643-RA_19_194:0.1379403866,(Pinus_PITA_000080579-RA_14_139:0.2269292499,((Pinus_PITA_000045243-RA_43_161:0.1766259238,(Picea_MA_390667g0010_21_112:0.0534444804,Pinus_PITA_000040295-RA_109_278:0.0459853515)73.7/67:0.0170539801)89.4/85:0.0788302851,Picea_MA_8760260g0010_19_138:0.1570770092)90.4/90:0.0866256404)87.6/88:0.0781922796)77.5/71:0.0456397859,(Picea_MA_10436731g0020_52_225:0.0486263792,Pinus_PITA_000008529-RA_43_162:0.1752309001)99.4/100:0.1742882804)79/69:0.0319422048,Picea_MA_8790502g0010_22_161:0.2627908021)83.3/75:0.0360703690,(Picea_MA_16045g0010_33_135:0.1019589162,Pinus_PITA_000086934-RA_46_222:0.0470560817)99.7/100:0.1737900740)82.8/87:0.0590313308)70.4/64:0.0380323173,(((Picea_MA_402193g0010_29_171:0.0740608645,Pinus_PITA_000066503-RA_29_135:0.2917435816)96.7/99:0.1645432451,(Picea_MA_10436643g0020_15_186:0.1233658522,Pinus_PITA_000079483-RA_323_488:0.0998131564)99.4/100:0.1928941117)84.5/70:0.0507828028,(((Picea_MA_9114192g0010_105_274:0.3219799923,(Picea_MA_10430064g0020_18_143:0.0660546058,Pinus_PITA_000065143-RA_18_140:0.1236995413)99.8/100:0.3023720531)87.2/81:0.0720691500,Picea_MA_612059g0010_24_189:0.3437181271)56.9/49:0.0159969828,Picea_MA_10437230g0040_26_136:0.2019733688)78.1/32:0.0229103872)72.2/37:0.0270778726)89/44:0.0363562670,(Picea_MA_389330g0010_37_148:0.0748210706,(Pinus_PITA_000096029-RA_12_64:0.5288733291,Pinus_PITA_000072378-RA_16_124:0.8993915746)66.6/71:0.0465242915)96.9/98:0.1730241233)67.6/27:0.0124135945,((((((Picea_MA_36510g0030_20_141:0.0000025243,Pinus_PITA_000060935-RA_5_66:0.4822908249)89.1/97:0.0842026396,((Picea_MA_9281416g0010_202_357:0.1289070734,Pinus_PITA_000083089-RA_100_255:0.2780669839)97.5/98:0.2140258764,Pinus_PITA_000083089-RA_812_945:0.5203245430)93.1/86:0.1803007530)15.4/50:0.0341420077,((Picea_MA_9281416g0010_30_166:0.3950662204,Pinus_PITA_000083089-RA_9_63:0.2387353913)0/44:0.0000022329,Pinus_PITA_000083089-RA_678_797:0.6133395771)95.6/93:0.1953437994)85.6/73:0.0640145516,(((Picea_MA_10436604g0010_2_111:0.0000021030,Picea_MA_10436604g0010_120_202:0.0464630352)87.2/87:0.0916011918,Pinus_PITA_000078801-RA_80_161:0.1525825195)51/86:0.0659396948,Pinus_PITA_000078801-RA_22_80:0.1053476550)97/99:0.1668535816)76.3/66:0.0402270448,Picea_MA_303348g0010_3_167:0.2777993794)83/82:0.0465482615,(((Pinus_PITA_000039242-RA_22_191:0.1635608636,Picea_MA_20580g0040_23_125:0.2066842065)63.5/62:0.0363959204,Pinus_PITA_000051921-RA_27_127:0.3013763425)27.8/54:0.0351350426,Pinus_PITA_000027732-RA_40_213:0.2779546566)97.9/99:0.1447118308)69.6/58:0.0318863109)94.2/50:0.0771370419)49.4/47:0.0088457088,(Pinus_PITA_000018879-RA_142_239:0.2037939091,(Pinus_PITA_000020606-RA_25_189:0.0786084086,Picea_MA_10435825g0020_22_187:0.0769387086)96.7/99:0.1437339611)83.8/79:0.0704555877)96.7/95:0.1295427787)67.9/65:0.0630094739,(((Pinus_PITA_000084505-RA_10_174:0.5115370242,(Pinus_PITA_000077347-RA_9_155:0.3331222856,Picea_MA_10428545g0010_39_163:0.3054882084)64.6/67:0.0556689177)73.2/51:0.0482122323,(Picea_MA_10434266g0030_9_171:0.2092386521,Pinus_PITA_000071726-RA_10_128:0.4108127763)81.6/66:0.0908879914)50.7/57:0.0729733770,((Picea_MA_83092g0010_9_174:0.2725100694,(Pinus_PITA_000077347-RA_263_320:0.2069527613,Picea_MA_10428545g0010_185_349:0.1153170960)99.1/100:0.2900777592)86.5/76:0.0661124875,(Picea_MA_109735g0010_13_152:0.1974937535,(Pinus_PITA_000026099-RA_623_706:0.3626926136,Picea_MA_10426863g0020_14_159:0.1499537840)62.6/69:0.0687065293)93.7/79:0.1102290327)0/31:0.0072338547)100/100:0.2796642002)69.9/47:0.0643598868,(((((Mimulus_Migut.M00862.1.p_34_131:0.2656600687,((Vitis_GSVIVT01014397001_14_112:0.1002618205,Prunus_Prupe.4G186200.1.p_31_128:0.0795324907)70.8/28:0.0265859574,Nicotiana_NbD053092.1_33_131:0.1385346304)78.6/24:0.0196528913)0/7:0.0075191890,(Arabidopsis_AT1G52900.1_38_134:0.3024716067,(Daucus_DCAR_013085_39_137:0.1753203832,Phaseolus_Phvul.005G084100.1.p_33_130:0.3096112431)82.2/33:0.0377419963)59.4/27:0.0471327011)87.4/58:0.0543436178,((((Linum_Lus10011216_23_121:0.1062746684,Arabidopsis_AT1G61105.1_30_125:0.2832482567)83.1/74:0.0652790607,Populus_Potri.011G046800.1_32_128:0.1429126202)69.2/57:0.0328499416,Eucalyptus_Eucgr.D00663.1.p_33_127:0.3317177757)81.4/72:0.0475515812,((Persea_Pa5702_28_126:0.0000021372,Cinnamomum_Cm16235_121_218:0.0253368792)98.6/100:0.1485739635,(((Persea_Pa2109_27_128:0.0000026174,Cinnamomum_Cm18898_27_128:0.0468001156)99.4/100:0.1849223952,(Persea_Pa4273_7_110:0.0217544846,Cinnamomum_Cm12670_27_129:0.0042523758)92/99:0.0772192921)90.4/86:0.0902768583,((Ananas_Aco018706.1_44_140:0.1465240067,Musa_GSMUA_Achr9P24500_001_45_161:0.2167720743)54.9/62:0.0592533822,((Oryza_LOC_Os07g37950.1_59_169:0.1875898461,(Hordeum_HORVU2Hr1G039670.1_53_182:0.1674391128,Brachypodium_Bradi1g24377.1.p_53_151:0.0661116480)87.3/91:0.0911375468)84.7/81:0.0776852862,(Zea_Zm00001d007761_P001_68_179:0.2826886059,Panicum_Pahal.B04354.1_57_157:0.1486229298)89.2/88:0.1227131274)98.9/100:0.2788231443)79.2/68:0.0577442051)81.2/72:0.0477876194)98.8/97:0.1575192115)34.9/47:0.0169809710)87.6/71:0.0614297592,(Beta_KMT04325_33_129:0.1060980019,Amaranthus_AHYPO_004168-RA_33_131:0.1600978784)94.3/92:0.1064704729)45.5/42:0.0270367338,(Solanum_Solyc02g078680.1.1_34_131:0.0404710753,Nicotiana_NbD017979.1_35_132:0.0616000059)91.1/99:0.1288364834)100/100:0.6204735855)32.3/56:0.0490254631,((Pinus_PITA_000030867-RA_33_198:0.1197181505,Picea_MA_10245924g0010_32_164:0.0140683273)99.8/100:0.2776590182,(Pinus_PITA_000030866-RA_34_194:0.2033194557,Picea_MA_6325089g0010_31_168:0.3459729846)97/99:0.1740354293)69.3/81:0.1148802061)100/91:1.0578119150,Amborella_ERM94380_78_184:0.0000022917)98.3/50:0.0698974651,Amborella_ERM95965_78_183:0.0000020703)100/100:1.5124708330,(((Ceratophyllum_Cd9823_321_419:0.0376552887,Ceratophyllum_Cd17222_68_161:0.0430677413)99.5/100:0.2581596732,(Ceratophyllum_Cd7693_197_297:0.0000021958,Ceratophyllum_Cd1573_190_289:0.0394432304)95.6/99:0.1198869532)90.9/93:0.1185181078,(Hordeum_HORVU5Hr1G072030.6_23_109:0.3832724956,(Euryale_Ef8691_194_278:0.0379730090,((Euryale_Ef21663_182_273:0.0142924418,Nymphaea_GWHPAAYW016435_182_276:0.0419167933)76.1/65:0.0130424009,Euryale_Ef34729_182_276:0.0285542462)77.4/65:0.0151550340)91.8/100:0.1582435307)73.4/77:0.0656543766)91.6/99:0.3063877813)33.8/54:0.0958646770,(Pinus_PITA_000043462-RA_201_280:0.0000026846,Picea_MA_6497112g0010_202_281:0.0491686630)85.9/90:0.0777196344)36.6/55:0.0536190321,(Sphagnum_Sphfalx0028s0162.1.p_68_146:0.1842028444,(Marchantia_Mapoly0134s0035.1.p_355_451:0.1258515304,Physcomitrella_Pp3c2_11110V3.1.p_379_465:0.4082871289)44.8/64:0.0892518593)99.2/98:0.2882333001)74.9/68:0.0439050046,(((((((((Linum_Lus10032275_171_251:0.3121436978,Populus_Potri.003G129600.1_182_262:0.1318982697)0/40:0.0000026064,Prunus_Prupe.5G103200.1.p_176_256:0.0819182849)74.6/53:0.0149792027,(Arabidopsis_AT4G23440.1_147_227:0.1899930597,(Beta_KMT12079_169_246:0.0321166970,Amaranthus_AHYPO_022809-RA_156_236:0.0000029074)98.4/100:0.1353308856)80.4/51:0.0336811434)74.7/21:0.0141394156,(Eucalyptus_Eucgr.D01831.1.p_173_253:0.0295394060,Phaseolus_Phvul.002G158300.2.p_185_267:0.3301959054)75.7/44:0.0355009033)82.4/72:0.0344331403,Vitis_GSVIVT01029435001_197_276:0.0317574749)30.3/59:0.0464068865,(Mimulus_Migut.A00741.1.p_126_205:0.1899716154,(Daucus_DCAR_008370_145_224:0.0683228573,(Solanum_Solyc08g081260.1.1_173_252:0.0325773618,(Nicotiana_NbD047748.1_173_252:0.0000027864,Nicotiana_NbD031432.1_173_252:0.0158304968)78.1/95:0.0154937839)94/98:0.0851559133)81.6/72:0.0293814936)74.8/66:0.0287691884)98.9/98:0.2066374338,(Cinnamomum_Cm13609_90_168:0.1167945127,Ananas_Aco000235.1_73_143:0.9376690967)92.4/84:0.2219820464)0/42:0.0046231145,(Persea_Pa5189_279_360:0.0160162214,(Cinnamomum_Cm7596_166_247:0.0000020461,Cinnamomum_Cm7593_166_247:0.0154510409)87.5/95:0.0312621465)78.4/86:0.0344221600)76.4/60:0.0812519367,(Musa_GSMUA_Achr5P19520_001_185_263:0.0796392481,((Zea_Zm00001d053244_P001_171_266:0.0283836959,Panicum_Pahal.C02140.1_171_266:0.0000024505)75.2/96:0.0184014442,(Oryza_LOC_Os01g55530.1_171_261:0.0456669003,Brachypodium_Bradi2g50590.4.p_171_261:0.0000026991)77.7/68:0.0152834602)95.5/97:0.1149878741)92/93:0.1111907538)97.4/86:0.1978128910);
```
