## Supplementary material for "Differential *EDS1* requirement for cell death activities of plant TIR-domain proteins": Supplementary-File-9_V1_20211114.treefile

```
(Nymphaea_GWHPAAYW011586_117_336:0.2686086920,((((((((((((((((Nicotiana_NbD031987.1_198_415:0.1045885466,Nicotiana_NbD031987.1_975_1185:0.1773845719)99.3/100:0.2141118828,Solanum_Solyc04g056570.2.1_213_420:0.4534663545)97.4/100:0.1880875528,(Nicotiana_NbD037937.1_198_417:0.6022360100,Nicotiana_NbD046950.1_199_419:0.3757146812)85.5/80:0.1124363250)18.2/45:0.0525498572,Nicotiana_NbD017177.1_200_420:0.6297073256)92.3/86:0.1124893784,((Populus_Potri.013G098000.1_205_419:0.2095633356,(Populus_Potri.017G103500.1_196_401:0.1714175068,Populus_Potri.T073600.1_197_386:0.0595666138)91/88:0.0996707708)99.9/100:0.2839047933,(Linum_Lus10003749_201_456:0.5525084093,Linum_Lus10011104_199_419:0.3700394991)88.6/93:0.1054222800)98.4/99:0.1909519251)85.9/61:0.0626355134,(((((Arabidopsis_AT4G19500.1_187_412:0.2867737821,Arabidopsis_AT4G16890.1_187_421:0.2365596992)100/100:0.4008735640,(Arabidopsis_AT4G36140.1_272_416:0.3880328375,Arabidopsis_AT3G44480.1_284_510:0.2055433694)96.8/99:0.2002721455)15.5/48:0.0385773370,((Arabidopsis_AT1G63730.1_190_415:0.2060640331,Arabidopsis_AT2G16870.1_204_411:0.3018392510)71.6/71:0.0639361161,Arabidopsis_AT1G66090.1_205_411:0.3791212650)97.7/100:0.2162891562)99.7/100:0.4498091622,((Euryale_Ef25916_240_293:0.4843396436,Phaseolus_Phvul.010G054200.2.p_207_427:0.2451748806)93.8/98:0.3876184693,(((((Zea_Zm00001d053244_P001_473_664:0.0187958022,Panicum_Pahal.C02140.1_473_674:0.0338912583)91.2/92:0.0269179589,Oryza_LOC_Os01g55530.1_473_652:0.0128235099)29.8/55:0.0127663825,Brachypodium_Bradi2g50590.4.p_473_640:0.0779927867)96.6/92:0.1451795929,((((((Nicotiana_NbD047748.1_465_652:0.0062821786,Nicotiana_NbD031432.1_465_652:0.0000025021)78.9/100:0.0117698258,Solanum_Solyc08g081260.1.1_465_644:0.0344262748)99.7/100:0.1007690196,Daucus_DCAR_008370_438_613:0.0916740336)40.2/53:0.0190941418,(Eucalyptus_Eucgr.D01831.1.p_466_652:0.1034526112,Linum_Lus10032275_445_629:0.1361022659)54.2/68:0.0300740232)88.5/92:0.0446808814,Cinnamomum_Cm13609_365_527:0.3911254191)52.1/50:0.0157279982,(Cinnamomum_Cm7593_457_629:0.0071925259,Cinnamomum_Cm7596_457_604:0.0000028329)97.4/100:0.0861892698)94.3/88:0.1003946078)86.1/91:0.1509018344,((((Ceratophyllum_Cd9823_589_724:0.1043306530,Ceratophyllum_Cd17222_335_476:0.0215972654)99.8/100:0.2227065248,((Euryale_Ef21663_475_658:0.0992617792,Nymphaea_GWHPAAYW016435_470_609:0.0384211327)98.8/100:0.1597214753,Ceratophyllum_Cd1573_466_598:0.1400781287)78.4/73:0.0560969398)80.2/90:0.0353417920,Hordeum_HORVU5Hr1G072030.6_290_427:0.1273001173)98.7/99:0.2599818818,(Marchantia_Mapoly0134s0035.1.p_681_869:0.3441947603,Sphagnum_Sphfalx0028s0162.1.p_319_456:0.3288091210)69.2/65:0.0563436688)80.5/89:0.1307267727)100/100:2.5650558480)70.1/75:0.1176984082)88.9/80:0.1170374150,((((Phaseolus_Phvul.005G016500.1.p_201_425:0.4046799580,Prunus_Prupe.1G018700.1.p_354_416:0.4511663384)70.1/38:0.0500891209,Eucalyptus_Eucgr.I02727.1.p_206_418:0.4312746217)69.2/49:0.0554151668,Eucalyptus_Eucgr.C03467.1.p_153_294:0.5339664827)8.4/36:0.0352373693,Prunus_Prupe.1G018700.1.p_209_343:0.4373830382)83.1/57:0.0617042564)63.5/41:0.0411925444)86.2/39:0.0452416231,((((((Vitis_GSVIVT01023028001_200_435:0.0826982785,Vitis_GSVIVT01023025001_101_335:0.0768040101)97.5/99:0.1009780369,Vitis_GSVIVT01038755001_105_335:0.1557414164)100/100:0.3603872812,Vitis_GSVIVT01036294001_224_444:0.4332771328)66.9/60:0.0357861819,((Arabidopsis_AT5G45250.1_211_449:1.0019469860,Arabidopsis_AT4G19510.1_241_468:0.8491801014)32.9/64:0.1703863118,Eucalyptus_Eucgr.I02520.1.p_225_435:0.8893007105)94.1/91:0.2174329530)13.5/33:0.0522749691,Vitis_GSVIVT01036304001_210_403:0.7214138653)80.5/57:0.0634661288,((((((Arabidopsis_AT4G19500.1_752_958:1.2052909847,(Arabidopsis_AT4G36140.1_594_804:0.4258412603,Arabidopsis_AT5G45210.1_180_391:0.7891089910)95/98:0.3111471815)95.4/99:0.3453177372,Populus_Potri.019G069500.1_193_427:0.4229789105)85.8/75:0.1122721459,(((Phaseolus_Phvul.007G160901.1.p_214_430:0.5026302148,Populus_Potri.004G088500.1_196_425:0.6785653169)87.8/92:0.1218131236,Phaseolus_Phvul.009G237600.1.p_228_453:0.8021875337)83.6/47:0.0742046907,((Populus_Potri.017G010800.1_126_341:0.3338989161,Populus_Potri.019G068300.1_199_326:0.1455805977)96.6/99:0.1712981784,Linum_Lus10005588_236_473:0.5823082674)86/74:0.0656591319)21.7/33:0.0397906812)76.8/66:0.0613709011,(Phaseolus_Phvul.002G098200.1.p_232_451:0.2835288022,Phaseolus_Phvul.010G136700.1.p_199_404:0.8253495603)96.7/94:0.2626774133)79.2/54:0.0656653236,Prunus_Prupe.8G117700.1.p_225_344:0.6514513889)85.3/59:0.0642397200,(Solanum_Solyc02g082050.2.1_203_419:0.7051982995,(Prunus_Prupe.8G044400.1.p_217_422:0.6432507195,Linum_Lus10041060_216_429:0.4776840113)65.5/55:0.0638836935)78.6/38:0.0555750659)91.7/51:0.0664498537)86.7/48:0.0430423683)89.7/58:0.0618586355,((((((Nicotiana_NbD051885.1_197_416:0.1859830658,Nicotiana_NbD042043.1_209_427:0.1977875277)100/100:0.2400647793,(((((Nicotiana_NbD031366.1_228_455:0.2929315359,(Nicotiana_NbD006063.1_204_416:0.0550928884,Solanum_Solyc01g102920.2.1_149_339:0.1247886234)100/100:0.4698276392)64.8/55:0.0310310950,(Nicotiana_NbD039337.1_195_411:0.0186998421,Nicotiana_NbD006064.1_191_406:0.0145789109)100/100:0.3582427079)10/42:0.0391300843,Nicotiana_NbD030775.1_192_416:0.4377048215)90.1/85:0.0606000249,(Daucus_DCAR_029849_211_443:0.6293946470,Prunus_Prupe.8G185200.1.p_106_338:0.3721963951)62/64:0.0391766674)87/70:0.0484757988,((Prunus_Prupe.2G101900.1.p_205_439:0.2152755342,Linum_Lus10005171_195_428:0.3435733626)83.1/70:0.0457187466,Nicotiana_NbD006059.1_203_442:0.4699227380)88.3/70:0.0454314237)85.7/62:0.0620369439)62.9/57:0.0376986654,Solanum_Solyc01g102880.1.1_205_430:0.5870087550)62.6/61:0.0453052934,Linum_Lus10018972_204_342:0.4672869268)94.8/98:0.1067338322,(Linum_Lus10039850_232_459:0.4089784211,Populus_Potri.005G206400.1_204_418:0.2068591551)100/100:0.4069664972)89.6/91:0.0988085398,(Arabidopsis_AT5G36930.2_208_416:0.5226527631,Prunus_Prupe.1G557100.1.p_252_414:0.4276578989)87.6/80:0.1466519139)81.1/44:0.0541149617)93.4/47:0.0740221659,(((Nicotiana_NbD002668.1_202_419:0.0369724001,Nicotiana_NbD002884.1_204_267:0.1022147651)77.9/94:0.0821109482,(Nicotiana_NbD002669.1_195_360:0.0269014196,Nicotiana_NbD002884.1_295_356:0.1335747207)81.9/93:0.0420834103)100/100:0.4791177547,Nicotiana_NbD027052.1_207_426:0.5190679530)93.7/65:0.1438029845)90.9/74:0.0754200365,((((((((((((Pinus_PITA_000018879-RA_296_514:0.3289171359,(Pinus_PITA_000020606-RA_222_438:0.0783744746,Picea_MA_10435825g0020_242_421:0.0341055376)98.8/100:0.1343300859)95.7/97:0.1009401959,((((Pinus_PITA_000040295-RA_314_538:0.0688297215,Picea_MA_390667g0010_246_470:0.1011441031)70.4/71:0.0129717975,Pinus_PITA_000045243-RA_229_451:0.1166729116)100/100:0.2476236957,Pinus_PITA_000086934-RA_255_441:0.2094603823)39.1/68:0.0508429045,((Picea_MA_10436731g0020_262_393:0.1104246905,Pinus_PITA_000008529-RA_251_391:0.3252804089)97.8/100:0.1727631759,Pinus_PITA_000005643-RA_214_366:0.4015718000)35.1/27:0.0640674027)92.2/40:0.0785994364)81.2/33:0.0325499645,(((Picea_MA_36510g0030_230_451:0.2639164383,(Picea_MA_10436604g0010_377_533:0.0160378455,Pinus_PITA_000078801-RA_211_261:0.0286846579)99.6/100:0.3697249303)44.8/64:0.0909386788,Pinus_PITA_000083089-RA_316_475:0.5503650147)0/32:0.0000021453,Picea_MA_303348g0010_196_272:0.2056074942)88.5/90:0.0725690055)90.5/36:0.0599145586,(((Pinus_PITA_000065143-RA_212_449:0.1034234325,Picea_MA_10430064g0020_217_430:0.3962107692)93.7/91:0.0786786643,((Pinus_PITA_000079483-RA_517_719:0.1858123059,Picea_MA_10436643g0020_234_364:0.1572984262)98.1/99:0.1703890604,(Pinus_PITA_000066503-RA_235_391:0.3327119660,Picea_MA_9114192g0010_319_429:0.3204827089)90/95:0.1762213889)77.6/76:0.0361984588)66.9/74:0.0531959917,Picea_MA_389330g0010_244_412:0.3061615794)90.5/93:0.0713784298)94.1/38:0.0899982070,(Pinus_PITA_000039242-RA_222_449:0.1920991331,(Pinus_PITA_000027732-RA_243_468:0.0319518764,Pinus_PITA_000051921-RA_279_438:0.0744530462)100/100:0.2745889160)99.3/100:0.2243370228)30.7/28:0.0698712134,Pinus_PITA_000058264-RA_158_348:0.7173201269)95.7/92:0.1568843946,(((Picea_MA_10434266g0030_275_495:0.3546016237,Pinus_PITA_000071726-RA_204_312:0.3865550769)94.6/96:0.3160571036,((Pinus_PITA_000077347-RA_349_565:0.1439039833,Picea_MA_10428545g0010_348_508:0.0491381976)86.1/98:0.1673410264,Pinus_PITA_000084505-RA_197_298:0.8385711984)51.6/77:0.2153049753)76.8/71:0.0915732980,(Pinus_PITA_000043946-RA_320_526:0.7660852407,Amborella_ERM94375_216_413:0.7070529771)91/83:0.1911893716)91.2/64:0.1638610690)45.5/50:0.0626109304,(Pinus_PITA_000030867-RA_226_437:0.3644089341,Pinus_PITA_000030866-RA_231_454:0.2232149710)99.9/100:0.4118785957)82.8/60:0.0785581310,(Pinus_PITA_000040025-RA_259_478:0.4878195116,(Amborella_ERM94380_209_421:0.0332643039,Amborella_ERM95965_209_421:0.0190579420)100/100:0.5167678993)96.9/94:0.2582143096)99.4/99:0.3348053827,(Physcomitrella_Pp3c22_1030V3.1.p_190_419:1.0371526831,((Sphagnum_Sphfalx0048s0065.1.p_242_467:0.4576908685,(Sphagnum_Sphfalx0338s0012.1.p_189_431:0.1253032350,Sphagnum_Sphfalx0434s0002.1.p_158_375:0.1691422611)100/100:0.4429268724)48.2/61:0.1091725056,Physcomitrella_Pp3c10_21693V3.1.p_267_483:1.0683201898)89.8/94:0.2095322573)41.4/64:0.0972152565)94.7/85:0.2011273442,((Picea_MA_10428569g0010_229_445:0.1201669715,Picea_MA_10434398g0010_243_442:0.1182364351)100/100:0.6400218713,(Physcomitrella_Pp3c26_15380V3.1.p_335_543:0.7961983624,(Sphagnum_Sphfalx0082s0024.1.p_213_424:0.3133685882,Physcomitrella_Pp3c14_5850V3.1.p_290_420:1.0746752166)99.9/100:1.2381421000)85.5/82:0.1843829461)78.9/77:0.1410635210)83.2/86:0.0690060420,((Linum_Lus10032101_239_454:0.0000028674,Linum_Lus10014582_234_285:0.0499019802)99.1/100:0.5473823359,Eucalyptus_Eucgr.J02084.1.p_182_388:0.7252970595)93.5/80:0.1546053809)71.6/40:0.0722579372)86.2/49:0.0885284391,(Amborella_ERN15422_185_405:0.2365951416,Amborella_ERN02708_195_425:0.2643094365)99.9/98:0.2533911115)48.1/53:0.0266628107,Daucus_DCAR_005190_180_242:1.1875467193)23.8/46:0.0426297385,(((((Nymphaea_GWHPAAYW007095_195_415:0.3327415856,Nymphaea_GWHPAAYW007095_984_1201:0.5411794728)99/99:0.2776230404,((Euryale_Ef27458_234_470:0.7172309905,(Nymphaea_GWHPAAYW007067_236_469:0.0838259182,Euryale_Ef38608_303_533:0.1366760879)100/100:0.4478575502)76.1/79:0.1399828634,Euryale_Ef27458_1175_1393:1.1518854558)82/76:0.0794450971)69.4/57:0.0590124389,((Euryale_Ef15175_455_697:0.3013184935,Euryale_Ef27501_317_558:0.2629732973)80.5/78:0.0894027955,Nymphaea_GWHPAAYW011462_273_517:0.1083766568)99.9/100:0.3028581472)80.9/70:0.0611639720,Nymphaea_GWHPAAYW006322_218_439:0.5927516311)95.8/91:0.1395633178,((Amaranthus_AHYPO_006449-RA_215_434:0.1772835075,Beta_KMS97352_220_456:0.2625292890)100/100:0.5922433102,(((((Cinnamomum_Cm1566_192_417:0.2609167046,((Arabidopsis_AT1G27170.1_204_420:0.0733849234,Arabidopsis_AT1G27180.1_378_592:0.2039827164)100/100:0.5777151027,Phaseolus_Phvul.003G072500.1.p_192_413:0.2786835940)71.6/50:0.0813450276)81/44:0.0387054909,((Nicotiana_NbD028134.1_195_414:0.1483324899,Solanum_Solyc05g006630.2.1_199_417:0.1623799391)100/100:0.3059754079,Eucalyptus_Eucgr.L01911.1.p_201_414:0.4040055001)95.7/95:0.1564069964)14.9/19:0.0264221131,((Solanum_Solyc05g006620.2.1_193_416:0.4624775418,Cinnamomum_Cm20809_194_413:0.2099748612)28.5/68:0.0595778062,Daucus_DCAR_031076_206_423:0.4425194645)60.7/59:0.0372267669)81.1/41:0.0368367495,Prunus_Prupe.1G263400.1.p_196_429:0.3347875467)48.4/36:0.0546545284,Populus_Potri.012G053200.1_194_412:0.2588677218)47.6/53:0.0645990930)99.6/92:0.3237399416)50.9/25:0.0318209816)90.7/77:0.0736722757,Euryale_Ef9860_196_433:0.4909438175)27.1/57:0.0450867570,(Euryale_Ef25916_308_446:0.6001132587,Euryale_Ef12038_237_470:0.4867585904)85/88:0.1005075409)88.2/86:0.0843272160,Euryale_Ef5647_204_427:0.3822879380)99.5/100:0.3241119547,Euryale_Ef35789_207_431:0.4215474954);
```
