## Supplementary material for "Differential *EDS1* requirement for cell death activities of plant TIR-domain proteins": Supplementary-File-11_V1_20211116.fastaraxml

```
(Spipo10G0029700/210-328:0.62801779069370022857,(((Solyc04g009690.2.1/61-215:0.00000100000050002909,((Solyc04g009130.3.1/186-316:0.05140498850480280241,(Solyc04g009240.2.1/179-310:0.12643350932406327569,Solyc04g009150.1.1/178-335:0.08975082884555254936):0.02760993991925071375[29]):0.05605966079091685011[35],(Solyc04g009110.1.1/181-352:0.11244508012329330893,Solyc04g009660.2.1/172-332:0.12206664308331038882):0.02942644882620855384[71]):0.09338934665248156686[63]):0.72144201787638262413[95],((((Solyc05g007610.2.1/571-675:0.66508840553643355786,Solyc05g009760.2.1/58-183:0.58103425024626043083):0.23761360285420271565[24],(((Solyc05g054020.2.1/538-711:0.19818506278401654130,Solyc05g054010.3.1/528-650:0.20692270331157849861):0.70691896805966281114[99],((GER29871.1/176-329:0.53172342280144957449,Solyc05g009630.3.1/172-327:0.69636136748940424823):0.40345540658761441799[92],((Solyc05g012900.3.1/771-869:0.08364649911666589832,Solyc05g012910.3.1/790-943:0.09404568702193621954):0.60013431273039208325[95],Solyc05g009740.1.1/78-183:0.76636547122447173930):0.22809337656289310758[44]):0.19655748621810562038[17]):0.12486761916968328046[7],Solyc02g070410.2.1/31-157:1.17678411573677710322):0.08511672463989897186[2]):0.04779198934560573847[3],(Solyc01g087200.3.1/162-292:0.57902587009289518960,((Solyc07g009180.1.1/169-335:0.41312282467563971045,(Solyc08g074250.2.1/172-326:0.24632639780719439715,(Solyc04g011990.2.1/210-363:0.17445806123326323966,(Solyc04g012010.3.1/152-304:0.19228326470795312209,(Solyc04g011960.2.1/164-318:0.06980913551660639094,Solyc04g011980.1.1/164-297:0.02562163360428755185):0.07007570030601208144[74]):0.06882740514576272950[40]):0.13324368158751062619[60]):0.50718447979978076301[97]):0.34929858523593459996[61],(((((GER28775.1/164-293:0.64005410740951518278,GER27091.1/101-250:0.47101853128975212925):0.08088567523566528306[48],((((GER53508.1/276-406:0.43874310749452194447,(GER53521.1/172-300:0.05512210045842281386,GER53524.1/187-314:0.01676020554207272723):0.24807084652093144839[98]):0.06397515188342553505[52],(GER53527.1/173-300:0.58212757094725797735,(GER28386.1/261-386:0.33786117798545001190,(GER44739.1/176-306:0.35484147454313119674,GER42932.1/168-320:0.35754950115294403812):0.11873197254270745349[63]):0.11810364016120891706[85]):0.25656492471316266757[78]):0.07884312172415193498[31],GER43006.1/196-346:0.51777757188215067785):0.10778660293846135942[26],GER48493.1/159-314:0.36520915190160307962):0.09559688315360215238[31]):0.23050022564719233054[72],Solyc02g027080.2.1/174-323:0.68698184202264833687):0.27347787927591010737[48],(GER56793.1/255-384:1.80133737270000882091,((Solyc11g020100.2.1/166-286:0.17496425597656040107,Solyc11g006530.2.1/166-289:0.25555432818259388172):0.01859489540608854144[51],((Solyc05g008070.3.1/165-292:0.27441129228279559360,Solyc11g006640.2.1/167-292:0.12814190409572340235):0.09351237366978927545[63],(Solyc11g006630.1.1/168-291:0.05771153048613510833,Solyc12g017800.2.1/166-290:0.11581375113426777002):0.04315986745100346134[50]):0.01835604118334117560[3]):0.30019477967799218510[74]):0.09985680859823158062[27]):0.02664872719063309317[4],((GER51172.1/61-180:0.16334729413243967433,GER30788.1/1-137:0.05802081704293639286):0.75908149081225007038[100],C001N0325E0.1/182-331:0.60329369755136430520):0.46997556227284786878[65]):0.06145785508217688903[0]):0.07320076995911478646[2]):0.11195723835812607105[5]):0.23162580013381983690[1],((Solyc04g015220.3.1/148-319:1.18787693722051135303,(((LOC_Os11g41540.2/186-362:0.79369831661111034382,((LOC_Os10g10360.3/183-322:0.61977001767680062194,LOC_Os08g32880.1/177-307:1.06634637786274266702):0.20540912495896598844[18],(Zm00001d045512_P001/156-267:0.71808574163267069324,evm.model.AsparagusV1_08.534/197-330:0.73782932404039869301):0.18698389212748792176[45]):0.10890576747198514596[8]):0.14094413845264922025[3],Solyc02g070730.1.1/127-233:0.86817910021789190811):0.03894437298758065408[0],(((LOC_Os06g17880.1/184-354:0.42646435272893712387,(LOC_Os06g03500.1/183-360:0.88392167568824542290,(LOC_Os06g17920.1/96-279:0.00515308395613040069,LOC_Os06g17900.1/103-286:0.00000100000050002909):0.60559905142676040413[100]):0.18497471956128555548[78]):0.63239132793549379663[92],((((AT4G19050.1/25-186:1.99956741563410878015,LOC_Os12g09739.1/192-354:0.83505887592573113665):0.20670825990414876117[15],((LOC_Os09g14450.1/194-321:1.00733732425750210915,LOC_Os07g29820.1/210-307:0.34316926895899774186):0.43243512902160852196[79],(Spipo0G0069900/164-311:0.74489375708728189363,Zm00001d014876_P005/191-356:1.04357609466705580914):0.35098582796799832062[48]):0.15207340233253283102[12]):0.18095900872256140413[2],(((LOC_Os04g11430.1/233-368:0.86202244490653912035,(LOC_Os04g02120.1/205-308:1.36803004266524697030,LOC_Os04g43340.1/202-340:0.67670652858167323895):0.25400686596298382991[11]):0.19551019459402924072[4],(Zm00001d019354_P001/737-900:1.60011564308581655247,((Solyc02g073574.1.1/185-341:0.07427239609424900191,Solyc02g084450.3.1/185-346:0.01543488873305893724):1.07535569646660777998[100],Solyc01g106410.2.1/249-347:0.50093553776318711090):0.28727107266313123279[61]):0.00000100000050002909[18]):0.13869345665059026884[0],((LOC_Os07g33720.1/167-339:1.56329375279463267390,LOC_Os03g40194.1/110-267:0.91878748182063962879):0.40739289037090903323[40],(((LOC_Os05g34220.1/214-388:1.10297003309009244987,((((LOC_Os12g29710.1/317-420:0.67899215782772825989,LOC_Os11g15700.1/256-372:0.43037062783362750595):0.56766373528945612836[94],LOC_Os08g19980.1/208-335:0.69294633247018921907):0.40303434339550731069[79],(LOC_Os02g02670.1/432-586:0.40527732377095221361,LOC_Os11g29520.1/243-392:0.43804366733091099073):0.24919206559743603546[82]):0.27090593861373640783[63],(PKA57105.1/209-381:0.65553916122933708621,((LOC_Os04g30930.1/262-383:0.44752598290424466798,LOC_Os02g30150.1/269-387:0.41211396716119208516):0.17769738885809963080[67],((Zm00001d041787_P001/293-405:0.34796077307539075019,(LOC_Os12g10710.1/377-506:0.33656113462833692207,LOC_Os12g32680.1/239-342:1.23698301666739940430):0.09703381762460568105[42]):0.05589972680453948045[26],(LOC_Os12g10180.1/236-364:0.90853953082730931623,(LOC_Os12g10340.1/218-349:0.19263037696212451100,LOC_Os12g10460.1/221-354:0.17510543086167712490):0.40254580426375791147[92]):0.13050606038335280101[53]):0.18034120302189843299[27]):0.06724025773545982965[20]):0.40625098872870935018[72]):0.02360003239464791500[10]):0.08778339816296214237[9],((Solyc11g064770.2.1/184-281:0.36377019383266634422,Solyc11g069620.2.1/278-397:0.34639638536337424846):0.60660680874529959716[95],(((LOC_Os08g12740.2/180-340:0.21209197784724395652,LOC_Os06g47800.1/184-328:0.22235353162401846894):0.09715630327336129135[68],(LOC_Os12g29280.1/186-350:0.06215478462691566980,LOC_Os12g29290.1/236-396:0.12906388115076583567):0.34540541269615937514[100]):0.23854787025768389719[62],LOC_Os10g07400.2/196-362:0.55353847038300230121):0.45730751634882166323[95]):0.02961090384284760513[4]):0.11667402448504296530[8],(AT3G14460.1/189-317:0.98779201516358217106,((Zm00001d020112_P001/188-336:1.13383958148523356080,LOC_Os01g15580.1/181-348:0.54606691969754650451):0.40515469195251296863[87],LOC_Os03g20840.1/234-359:0.98944103289311025051):0.03253421770007688951[15]):0.20066842093850464912[9]):0.10409181744747079967[0]):0.06884709060735540176[0]):0.07173063810143524843[0]):0.12910534093961614777[1],((evm.model.AsparagusV1_02.490/13-138:0.90614896943295275555,(evm.model.AsparagusV1_08.658/126-274:0.06515536959959535024,evm.model.AsparagusV1_08.633/94-241:0.00973201412744847255):0.66885626310490797763[99]):1.02266954773461105077[99],(Zosma53g00050.1/462-639:0.11348578007438883675,((AT5G56220.1/435-611:0.17706745314652633239,(GER56975.1/418-594:0.20291526114385161073,Solyc07g066180.2.1/423-599:0.11782094268760449907):0.01778235900494015351[46]):0.06598621564272919016[66],(((PKA51357.1/472-648:0.10713887902162382015,evm.model.AsparagusV1_05.2125/426-602:0.09796620893901837601):0.02060319504629076759[49],Spipo12G0024400/434-610:0.17863150571677141598):0.03119249689373084292[27],((((Zm00001d052949_P001/289-468:0.22937731813820513849,LOC_Os11g36760.1/304-499:0.35486230906142735009):0.49816279715478084533[100],(((Spipo11G0057900/425-601:0.14622377686225115911,((GER47952.1/437-614:0.06263869077802564078,((Ugib88_82951_85830_un_88.g27618.t1_-1_C_875852695_25831_f027462/415-596:0.24137997486789880552,AT4G23440.1/423-598:0.11449387916059372561):0.04113272703035271427[28],Solyc08g081260.1.1/459-634:0.09795612975213172091):0.02729996392698777127[7]):0.02352953859967144359[22],C010N0252E0.1/452-633:0.14575439362657116593):0.08544707467634625464[95]):0.05858724916840452046[60],(((PKA66424.1/431-607:0.15031985851805468313,evm.model.AsparagusV1_10.1414/442-618:0.07103564984437227281):0.02776747548520968126[45],(Zm00001d053244_P001/467-643:0.02801774648852812730,LOC_Os01g55530.1/467-643:0.01140418008573966697):0.14370374220907516927[100]):0.03372497334528832408[67],(Zosma31g00100.1/451-627:0.15193762198972876609,Zosma15g01450.1/454-640:0.29049328396388574003):0.03545715422136944128[59]):0.01332785779761254570[56]):0.11379158027808819464[84],(Spipo31G0006900/345-518:0.28324747686125884005,(((evm.model.AsparagusV1_05.1686/365-542:0.03279068878687994848,(evm.model.AsparagusV1_06.1673/349-526:0.01018326269943116251,evm.model.AsparagusV1_01.681/1-128:0.08445840043981729661):0.02224271206138019388[76]):0.23222762317058159853[100],Zosma216g00170.1/268-448:0.64787042471475186911):0.05482349703111363826[40],(Spipo3G0102200/328-505:0.29532402265571228162,PKA59757.1/285-462:0.33673862387701924970):0.05805310141033709348[77]):0.04260746881531446428[32]):0.06655960412971581586[72]):0.15575606182339490902[90]):0.33682151935157433886[89],LOC_Os09g30380.1/456-632:0.08569394536972929632):0.05301880373496700716[40],(LOC_Os08g38970.1/448-624:0.04887789179642264281,Zm00001d052845_P009/475-651:0.08200374384633427050):0.00833375099229736148[42]):0.08560508634655236704[48]):0.03540542663471183543[10]):0.11807584137033029503[25]):0.80211279175157479404[97]):0.30098705650980350779[21]):0.20416201087641497325[5]):0.14471975536568265630[1],(((((LOC_Os11g12000.1/185-346:0.33803058702262478441,LOC_Os11g12330.1/187-338:0.29151082316988058407):0.19741400279125512207[80],(LOC_Os11g12340.2/185-335:0.36122413941579228913,((((LOC_Os11g12050.2/188-346:0.51191544623116447266,Zm00001d052581_P001/186-342:1.00123472692433868048):0.29631119596821930973[83],(Zm00001d052988_P006/190-338:0.15451187984911798901,(LOC_Os11g11990.1/190-338:0.12958760549492870373,LOC_Os11g11960.1/104-255:0.12142474251767929050):0.08787236131283988894[95]):0.14310205947736243104[91]):0.02485722748654713501[22],(LOC_Os11g12040.1/98-248:0.47568584977781785961,LOC_Os11g11950.1/177-329:0.23978608308985027708):0.10021755786791564091[41]):0.15239146029924532932[64],LOC_Os04g14220.2/193-350:0.30938601808574733854):0.14826449121302515133[58]):0.03113341237855874952[15]):0.24195516882925749425[48],LOC_Os11g11770.1/186-357:1.02123761954434688626):0.27131172136466535916[52],((LOC_Os04g46300.1/183-341:0.36806592458197345819,(LOC_Os06g30430.1/190-318:0.32312167983650752490,LOC_Os06g22460.1/191-342:0.09941270772699681291):0.62799633361673534715[100]):0.27512493911729757334[81],((LOC_Os07g08890.1/193-351:0.72221542669325233810,evm.model.AsparagusV1_04.958/193-349:0.72757032376098162985):0.14612911301676034803[40],(((LOC_Os08g16070.1/194-362:0.66358466543500327361,LOC_Os10g04674.2/196-352:0.70469140976548372279):0.18428270980832692216[56],(LOC_Os04g21890.1/196-350:1.43612273648742672094,(LOC_Os11g35580.1/233-386:0.15794110140449590940,(LOC_Os10g21400.1/196-346:0.16625621706470508632,LOC_Os01g33810.1/102-256:0.23873895505429648667):0.10971513170170102414[60]):0.26638246451841879336[95]):0.14991434636629907828[15]):0.23841647601485713159[27],(Zm00001d035174_P001/180-310:0.53868013030841865874,LOC_Os08g16120.1/243-397:0.72952069003121400304):0.26805506095003817091[72]):0.15458737848740472520[10]):0.09497311780713106610[4]):0.08104459996990172332[4]):0.10359656316450666091[6],(Spipo12G0016500/145-311:0.79973583019794325377,((LOC_Os11g39550.1/485-615:0.00000100000050002909,LOC_Os11g39590.1/86-217:0.00000100000050002909):1.48640150050966401984[100],Zm00001d023273_P001/199-363:1.73047668088442985201):0.28329262383004100156[8]):0.13134544617933077704[3]):0.16362237658643682958[4]):0.08655738862806292011[0]):0.01631594128658567233[0]):0.01851098258181722161[0],(((LOC_Os08g14830.1/178-317:0.75338911290302601476,(Zm00001d031210_P002/194-337:0.95589662325191593339,LOC_Os08g09110.1/196-335:1.26031072728636606151):0.57151003342491502046[24]):0.16892600947497501962[7],Zm00001d014329_P001/215-312:2.12452556150534288548):0.28039623367572685808[0],(((LOC_Os02g17304.1/185-311:0.37121982486710480842,(((LOC_Os12g18360.1/225-353:0.94280958358763489180,LOC_Os11g45924.1/24-174:0.36090911460024160951):0.40292153245113671023[68],LOC_Os12g37740.1/217-343:0.25560479415212006282):0.12620301470324277182[28],(((LOC_Os08g31780.1/182-324:0.65298570415498347064,LOC_Os08g31800.1/186-328:0.55655032666493720050):0.35009914839560701827[60],((Zm00001d007056_P001/191-334:0.78731641727950218979,LOC_Os11g13430.1/193-322:0.11388701031521171469):0.16427307996544399105[70],(LOC_Os11g13410.1/197-336:1.02868603980335260317,LOC_Os11g13510.1/195-319:0.07809491068669700831):0.03726195315156158316[32]):0.22928645244020365301[67]):0.10664888976149561328[15],((LOC_Os12g17410.1/149-270:0.50119116390477580492,LOC_Os12g31160.1/180-313:0.63547401057226604593):0.24790315240819293940[45],Zm00001d018786_P004/183-306:0.66354914571666245848):0.03842297166453009782[13]):0.06343063800293306798[6]):0.06766110757893550876[4]):0.14785421414305310872[3],((LOC_Os01g24820.1/164-320:1.22206061438476520919,LOC_Os03g46550.1/182-312:0.49096508663100785208):0.19817652032631344339[34],((Zm00001d024990_P001/171-327:1.51697450427144042706,(LOC_Os11g39160.1/200-331:0.27491632958641548656,LOC_Os11g39320.1/261-393:0.10631427842417129348):0.71034719116362099456[99]):0.30076261350233723935[16],LOC_Os02g19750.1/179-322:0.76821572885544842091):0.00818868791316404096[1]):0.10900507955566725304[1]):0.14341241129550458266[8],((LOC_Os11g39330.1/175-306:0.24195930570118934222,LOC_Os11g39310.1/108-247:0.03553263803532767662):0.67366960290845301351[97],Zm00001d007603_P001/222-359:0.73963987084736593225):0.61016213717326839294[76]):0.10188088174480357251[22]):0.00000100000050002909[0]):0.13375053784235410581[0]):0.13789891488162617228[16]):0.07381027748976261293[13],(Spipo12G0028700/186-340:0.32937683776928322610,((Spipo0G0092400/185-309:0.01295210342553600874,Spipo0G0183200/186-358:0.10693647175301559948):0.08332421245604172688[91],(((Spipo9G0055100/186-338:0.03036453633256980603,Spipo9G0058100/186-340:0.02465206983111885991):0.07650589320357725764[81],(Spipo12G0023300/184-345:0.27208692094783554216,Spipo12G0023200/184-336:0.17070977153422767225):0.07578832492639693552[69]):0.09730419317425789694[56],Spipo9G0057600/66-238:0.31188870108511757007):0.10397584784933504298[64]):0.33731755398263268964[90]):0.45779518253579898346[94]):0.19742367707433153279[59],AT3G46530.1/181-355:0.67583985765285148339);
```
