## Supplementary material for "Differential *EDS1* requirement for cell death activities of plant TIR-domain proteins": Supplementary-File-13_V1_20211114.treefile

```
(Amborella_ERM94962_245_324:0.1581606063,(((((((((((((((((((((((Amborella_ERN02708_4_183:0.4163675556,Amborella_ERN15422_3_160:0.4811886566)90.2/100:0.3568211095,((Chondrus_CDF35240_314_413:0.0000022808,(Chondrus_CDF33038_365_464:0.0254991054,Chondrus_CDF40489_248_356:0.0230306608)90.2/92:0.3051504070)78/91:1.0143850100,(((((Chondrus_CDF39810_726_779:0.0198600415,Chondrus_CDF39812_732_784:0.0000028191)96.4/95:0.0591375721,Chondrus_CDF38372_676_728:0.0000026600)86.3/65:0.0196253402,Chondrus_CDF34807_687_740:0.0195430466)0/80:0.0000022118,Chondrus_CDF34197_710_760:0.0200157731)42.9/63:0.0205521035,Chondrus_CDF33986_711_761:0.0000028664)97.8/100:1.8572263380)90.2/92:1.0033242490)58.8/69:0.0917168450,(((((Euryale_Ef27458_989_1160:0.9321974868,Nymphaea_GWHPAAYW007095_19_186:0.5411682930)85.1/87:0.1603413906,((Euryale_Ef3053_10_157:0.3802831170,(Euryale_Ef3877_13_176:0.0755185851,Euryale_Ef9860_13_153:0.0227323467)100/100:0.4366581591)79.7/75:0.1159660397,Nymphaea_GWHPAAYW024421_925_1022:0.6807291513)68.2/75:0.0720390546)78.9/64:0.1286255236,Euryale_Ef5647_15_177:0.2959922985)0/20:0.0000029286,(((((Euryale_Ef6078_52_222:0.2499271667,Nymphaea_GWHPAAYW023738_84_189:0.3489336770)99.3/100:0.3229955958,(Nymphaea_GWHPAAYW007067_57_219:0.1201458663,Euryale_Ef38608_124_322:0.0604557091)98.4/100:0.1989555129)97.8/98:0.2093908216,Nymphaea_GWHPAAYW006322_40_206:0.3052426823)79.9/59:0.0403342611,(Nymphaea_GWHPAAYW010341_5_115:0.4417491759,((Nymphaea_GWHPAAYW006120_51_120:0.2864463762,Euryale_Ef12038_54_217:0.1537730462)92.2/97:0.1388393066,(Euryale_Ef15175_279_440:0.2194451306,(Nymphaea_GWHPAAYW011462_69_233:0.1494722661,(Euryale_Ef22745_176_315:0.0229783654,Euryale_Ef27501_138_297:0.0845261217)100/100:0.2379292097)49.1/68:0.0373017794)98.4/100:0.1545355556)28.6/67:0.0460807026)83.3/73:0.0511803436)71.4/42:0.0341857677,Euryale_Ef25916_61_230:0.3930068788)89.1/67:0.0573190151)84.3/70:0.0549401602,((Nymphaea_GWHPAAYW011586_1493_1657:0.0000022611,Nymphaea_GWHPAAYW011586_3_88:0.0000025933)99.8/100:0.2120581225,Euryale_Ef35789_21_186:0.2920603951)100/100:0.3023113176)96.4/97:0.1356296306)50.2/49:0.0354298236,(((((((Prunus_Prupe.8G044400.1.p_24_202:0.3098793906,(Vitis_GSVIVT01025907001_2_117:0.2570223806,Linum_Lus10041060_10_194:0.3413000753)53.8/36:0.0405310953)86.4/44:0.0509619707,(((Phaseolus_Phvul.010G054200.2.p_21_199:0.1020581967,Phaseolus_Phvul.010G054800.1.p_21_171:0.0600597516)99.9/100:0.2950896035,(Daucus_DCAR_005191_23_158:0.1624743455,(Daucus_DCAR_005190_22_182:0.1625239135,Daucus_DCAR_005198_22_162:0.0700332387)85.9/89:0.1201291094)99.7/100:0.3398259641)79.5/77:0.0645170554,Linum_Lus10004482_72_234:1.0097093339)72.7/24:0.0496612741)80.7/43:0.0471468765,(((((((Populus_Potri.013G098000.1_21_185:0.1481342827,Populus_Potri.T073600.1_2_172:0.0461211640)82.6/84:0.0398594649,Populus_Potri.017G103500.1_2_173:0.0412799918)95.1/98:0.1516571028,((Populus_Potri.013G098000.1_1113_1254:0.2008559189,Populus_Potri.T154100.1_2_106:0.0727434285)85.5/93:0.0821868424,(Populus_Potri.017G103500.1_1158_1257:0.0847256537,Populus_Potri.T073600.1_1054_1151:0.0890744726)93.4/98:0.1395853471)100/100:0.4490588365)80.9/76:0.0563997093,(Linum_Lus10003749_19_185:0.3702034477,Linum_Lus10011104_18_180:0.3180024683)7.3/48:0.0453686959)97.2/100:0.1836867098,Populus_Potri.016G090600.1_6_74:0.3122680525)11.5/47:0.0146774658,((((((Arabidopsis_AT4G19500.1_624_724:1.0506628664,Prunus_Prupe.8G185200.1.p_287_341:1.4281594898)0/44:0.0000020224,Arabidopsis_AT5G45210.1_9_161:0.5087718551)78.6/68:0.1658899919,Arabidopsis_AT4G36140.1_448_579:0.6574513644)91.3/93:0.2062891583,Linum_Lus10005588_56_235:0.3511324038)85.8/77:0.1406536894,(((Populus_Potri.004G088500.1_13_180:0.4555213156,Populus_Potri.019G068300.1_29_164:0.2412937764)32.1/65:0.0568448199,Phaseolus_Phvul.002G098200.1.p_45_224:0.3928737022)72.7/32:0.0466282682,Phaseolus_Phvul.003G070900.1.p_25_193:0.3617151137)11/19:0.0352069834)69.2/45:0.0214113272,((((Linum_Lus10042752_14_149:0.3892070568,Populus_Potri.019G069500.1_12_189:0.2148405322)62.7/74:0.0300824290,Populus_Potri.017G010800.1_2_116:0.3366212469)83.8/88:0.0413041827,Prunus_Prupe.8G117700.1.p_15_188:0.3943753279)79.3/61:0.0221721605,((Phaseolus_Phvul.010G136700.1.p_7_175:0.4277161293,Phaseolus_Phvul.009G237600.1.p_42_207:0.5991563468)79.3/58:0.0573616739,Phaseolus_Phvul.007G160901.1.p_34_205:0.3042339816)49.7/42:0.0278045990)79/47:0.0236654662)98.8/65:0.1110397887)22.1/36:0.0173879196,(Arabidopsis_AT5G36930.2_17_178:0.4308791820,(((Arabidopsis_AT4G16890.1_12_185:0.1481166508,Arabidopsis_AT4G19500.1_11_182:0.2799964308)96.4/100:0.1105782728,(((Arabidopsis_AT1G57630.1_22_153:0.2300348764,Arabidopsis_AT3G44480.1_97_274:0.2299502687)75.7/58:0.0431378939,((Arabidopsis_AT2G16870.1_11_188:0.1035492922,Arabidopsis_AT1G63730.1_13_189:0.1074034326)85.9/90:0.0618630901,Arabidopsis_AT1G66090.1_26_202:0.1618226843)100/100:0.3312623449)37.9/52:0.0516829595,Arabidopsis_AT4G36140.1_50_179:0.4992505006)90.9/97:0.0789878540)97/100:0.1798409790,((Arabidopsis_AT4G23515.1_10_189:0.6438430942,(Arabidopsis_AT5G45250.1_16_184:0.6406425774,Arabidopsis_AT1G47370.1_16_184:0.6139314599)44.1/62:0.0667955366)88.7/86:0.1796214825,Arabidopsis_AT4G11340.1_224_406:0.6295166932)96.4/99:0.2595531828)88.3/85:0.1144137392)93.2/72:0.1070800986)67.4/33:0.0218007571)83.1/51:0.0389200419,Vitis_GSVIVT01026098001_163_324:0.2454355975)88.1/60:0.0424448927,(((Linum_Lus10042020_21_193:0.7726945878,(Eucalyptus_Eucgr.H01801.1.p_10_148:0.0855407741,Eucalyptus_Eucgr.H01796.1.p_179_325:0.1471975855)100/100:0.5846520245)77.6/77:0.1288003717,(Daucus_DCAR_001712_104_238:0.2349504451,Daucus_DCAR_001711_18_176:0.4826002561)99/100:0.3293759879)31.2/55:0.0460892313,((((Prunus_Prupe.1G018700.1.p_22_188:0.2534657607,Prunus_Prupe.2G088600.1.p_33_167:0.2363123452)33.9/48:0.0301583575,Phaseolus_Phvul.005G016500.1.p_21_188:0.2903247197)84.5/62:0.0471147319,Eucalyptus_Eucgr.C03467.1.p_2_137:0.3501190134)84.3/62:0.0361284736,((Phaseolus_Phvul.008G267600.1.p_7_172:0.6376411869,Phaseolus_Phvul.008G267600.1.p_180_341:0.4500772915)79.4/71:0.0673841291,Eucalyptus_Eucgr.I02727.1.p_11_176:0.3814133956)80.6/48:0.0660929385)86.8/49:0.0277628096)88.1/46:0.0466283316)64.1/26:0.0254999678,((Populus_Potri.005G206400.1_13_181:0.1650442274,(Linum_Lus10000574_2_99:0.0473843594,Linum_Lus10039850_25_148:0.0384069848)99.9/100:0.2817447764)100/100:0.2926271271,(((((Solanum_Solyc02g082050.2.1_18_196:0.0876663483,Nicotiana_NbD037544.1_22_164:0.1347328326)51.6/79:0.0548209788,Pinus_PITA_000018879-RA_78_135:1.0915062344)90.7/98:0.1561686230,Nicotiana_NbD037937.1_12_178:0.2858023876)87.9/70:0.0567152891,((Solanum_Solyc04g056570.2.1_18_197:0.1963160554,(Nicotiana_NbD031987.1_17_191:0.0652017102,Nicotiana_NbD031987.1_798_973:0.0608358803)99.2/99:0.1553412380)93.1/92:0.0682726982,((Nicotiana_NbD017177.1_12_188:0.4759504367,Nicotiana_NbD017177.1_549_714:0.4895316186)73.3/68:0.1014818272,((Nicotiana_NbD046950.1_17_184:0.3208989816,Nicotiana_NbD037940.1_8_181:0.4423666747)40.2/59:0.0296816990,Nicotiana_NbD037942.1_7_178:0.5777922820)83.8/72:0.0818619839)0/53:0.0058818168)72.3/58:0.0295924303)98.2/92:0.0839635155,(((Vitis_GSVIVT01036294001_51_208:0.2719432089,((Vitis_GSVIVT01037180001_17_153:0.1483307887,Arabidopsis_AT4G19510.1_57_222:0.8602214212)58/45:0.0331781009,((Vitis_GSVIVT01038755001_1_84:0.1273228854,(Vitis_GSVIVT01023025001_1_85:0.0560405434,Vitis_GSVIVT01023036001_24_184:0.0391224395)43.3/54:0.0173885563)37.4/32:0.0074464615,Vitis_GSVIVT01023028001_24_185:0.1844910709)99.9/100:0.1801476469)94.8/52:0.0798447078)0/30:0.0000023281,(Vitis_GSVIVT01036304001_13_180:0.2274094861,Vitis_GSVIVT01026080001_46_101:0.2554317962)91.8/79:0.1614311808)97.9/95:0.0942245365,(((((Prunus_Prupe.1G557100.1.p_84_191:0.3247261688,Nicotiana_NbD027052.1_23_191:0.4627646589)74/70:0.0726816162,Populus_Potri.T128100.1_31_149:0.1778430300)75.7/34:0.0291138200,(Prunus_Prupe.1G536000.1.p_18_151:0.3068712542,((Nicotiana_NbD002668.1_18_188:0.0211656842,Nicotiana_NbD002669.1_18_174:0.0479522483)66.9/68:0.0350092419,Nicotiana_NbD002884.1_15_170:0.0650635157)99.9/100:0.2517035008)85/45:0.0480166406)90/34:0.0619518897,(((((((Solanum_Solyc01g102920.2.1_2_117:0.0863764062,Nicotiana_NbD006063.1_19_176:0.0434077221)99.6/100:0.2496400291,Nicotiana_NbD031366.1_40_206:0.4114669729)91.7/80:0.1143896052,(Nicotiana_NbD030775.1_8_175:0.4023262492,(Nicotiana_NbD039337.1_13_178:0.0371269662,Nicotiana_NbD006064.1_13_174:0.0378277062)100/100:0.3874799782)3.3/43:0.0442051906)89.5/80:0.0763709782,(Nicotiana_NbD042043.1_16_194:0.2202764232,Nicotiana_NbD051885.1_17_185:0.2250904853)99.2/98:0.1829271304)88.6/58:0.0688961381,Daucus_DCAR_029849_15_191:0.4614957941)0/25:0.0000028285,Prunus_Prupe.8G185200.1.p_9_94:0.2220391199)57.3/41:0.0434900558,((Solanum_Solyc01g102880.1.1_15_190:0.5491435430,Prunus_Prupe.2G101900.1.p_22_190:0.2380649244)13/22:0.0218224127,((Solanum_Solyc01g102880.1.1_1170_1325:0.3867357705,(Linum_Lus10018972_28_186:0.5419975338,(Linum_Lus10005171_13_182:0.3848537879,Populus_Potri.004G230000.1_8_171:0.2107509530)44.6/63:0.0337981437)81.4/60:0.0481141773)78.6/44:0.0435105219,Nicotiana_NbD006059.1_13_194:0.2633069382)53.5/29:0.0157654652)85/43:0.0388963287)97/98:0.1168426792)68.1/9:0.0134059597,((Eucalyptus_Eucgr.J00352.1.p_11_146:0.2805301898,Eucalyptus_Eucgr.H01796.1.p_13_174:0.8684158147)26.6/70:0.1193116440,Eucalyptus_Eucgr.I02520.1.p_25_197:0.8100512127)22.8/30:0.0338616399)85.2/39:0.0340134771)86/36:0.0360502498)9.6/11:0.0190640228)69.2/21:0.0180545368)97.9/92:0.1544808949,(((Solanum_Solyc05g006630.2.1_20_179:0.2089222453,Nicotiana_NbD028134.1_19_180:0.0534931228)97.8/99:0.1574803326,Eucalyptus_Eucgr.L01911.1.p_19_181:0.3163900536)91.7/90:0.1014049458,((((Solanum_Solyc05g006620.2.1_20_180:0.2640032396,Cinnamomum_Cm20809_18_182:0.2958416750)79.3/75:0.0717124961,Daucus_DCAR_031076_19_187:0.3995296931)63.3/66:0.0613368924,(Prunus_Prupe.1G263400.1.p_21_185:0.3120446256,(Phaseolus_Phvul.003G072500.1.p_19_180:0.3507248193,(Populus_Potri.012G053200.1_18_179:0.2799004251,Cinnamomum_Cm1566_17_180:0.2337543528)83.8/62:0.0667255461)66/59:0.0386044130)92.6/78:0.1089442862)90/79:0.0743234205,((Amaranthus_AHYPO_006449-RA_26_204:0.2017469133,Beta_KMS97352_33_209:0.1506850573)99.9/100:0.3973100110,(Arabidopsis_AT1G27180.1_17_148:0.4607521980,(Arabidopsis_AT1G27180.1_175_331:0.3002449177,Arabidopsis_AT1G27170.1_13_183:0.3204617847)85.8/85:0.1088685190)90.3/95:0.1319690777)45/66:0.1126344490)84.4/84:0.0722352733)99.7/100:0.2304106753)82.9/72:0.0543289355)91.4/74:0.0914640777,(Linum_Lus10014582_56_222:0.0220542485,Linum_Lus10032101_61_226:0.0233347565)100/100:0.4942575546)80.5/66:0.0799017733,((Eucalyptus_Eucgr.C02056.1.p_22_179:0.0000025227,Eucalyptus_Eucgr.C02032.1.p_2_63:0.0771853051)99.6/100:0.5288152895,Eucalyptus_Eucgr.C02032.1.p_136_256:0.6507195683)90.5/93:0.2605592925)90.2/78:0.1486444216,Eucalyptus_Eucgr.J02084.1.p_3_170:0.5600604699)39/40:0.0809664553,((Picea_MA_10434398g0010_37_207:0.1506048846,Picea_MA_10428569g0010_19_187:0.0743961889)99.2/99:0.2811967868,(Pinus_PITA_000000901-RA_3_137:0.3584207413,Pinus_PITA_000069407-RA_51_194:0.2618904772)97/99:0.2369441603)93/92:0.1706187601)95.7/61:0.1775932996,Pinus_PITA_000040025-RA_76_248:0.7623456393)59.1/31:0.0955407110,((Amborella_ERM95965_78_183:0.0674498154,Amborella_ERM94380_78_184:0.0000029172)98.7/100:0.9099349609,Eucalyptus_Eucgr.C01949.1.p_2_66:0.6452450168)78.3/42:0.2063974737)0/31:0.0000020645,((Pinus_PITA_000030867-RA_33_198:0.1260916323,Picea_MA_10245924g0010_32_164:0.0000026184)99.9/100:0.2921840466,(Pinus_PITA_000030866-RA_34_194:0.2471873550,Picea_MA_6325089g0010_31_168:0.3468707179)89.5/89:0.1112283833)99.4/99:0.2323947227)91.2/53:0.0740096670,(((((Pinus_PITA_000084505-RA_10_174:0.4734445434,(Pinus_PITA_000077347-RA_9_155:0.3294285803,Picea_MA_10428545g0010_39_163:0.2900514778)72/62:0.0633335705)77.1/55:0.0502449176,(Picea_MA_10434266g0030_9_171:0.2006478875,Pinus_PITA_000071726-RA_10_128:0.3239712453)89.8/83:0.0934441826)86.2/71:0.0705885743,(Picea_MA_83092g0010_9_174:0.3037040362,(Pinus_PITA_000077347-RA_263_320:0.2631003704,Picea_MA_10428545g0010_185_349:0.1454190946)97.1/100:0.2298670736)82/65:0.0465418018)13.1/30:0.0124892688,(Picea_MA_109735g0010_13_152:0.1939474762,(Pinus_PITA_000026099-RA_623_706:0.3576471608,Picea_MA_10426863g0020_14_159:0.1404498883)47.2/58:0.0602447870)94.1/85:0.1241096687)99.9/100:0.2799734538,(((Picea_MA_45154g0010_17_151:0.2539516771,Pinus_PITA_000058264-RA_24_204:0.4989046415)29.4/37:0.1067794968,(Pinus_PITA_000018879-RA_142_239:0.2128445333,(Pinus_PITA_000020606-RA_25_189:0.0816772959,Picea_MA_10435825g0020_22_187:0.0776128352)97.3/99:0.1543970543)43.1/68:0.0744948370)42.3/17:0.0273035798,((((Pinus_PITA_000057731-RA_8_78:0.5784168126,((((Pinus_PITA_000005643-RA_19_194:0.1364076271,(Pinus_PITA_000080579-RA_14_139:0.2259621237,((Pinus_PITA_000045243-RA_43_161:0.1739112384,(Picea_MA_390667g0010_21_112:0.0530814112,Pinus_PITA_000040295-RA_109_278:0.0456513527)73.5/70:0.0163245631)88.7/82:0.0789975447,Picea_MA_8760260g0010_19_138:0.1531617423)89.2/90:0.0852047455)90.8/86:0.0781640633)77/72:0.0469407704,(Picea_MA_10436731g0020_52_225:0.0464181330,Pinus_PITA_000008529-RA_43_162:0.1712082732)99.4/100:0.1644231512)68.8/62:0.0277680754,Picea_MA_8790502g0010_22_161:0.2576017980)82.2/70:0.0371925017,(Picea_MA_16045g0010_33_135:0.0996882233,Pinus_PITA_000086934-RA_46_222:0.0487506176)99.7/100:0.1780225275)81.7/84:0.0610205115)74.4/67:0.0458688414,(((Picea_MA_402193g0010_29_171:0.0727555503,Pinus_PITA_000066503-RA_29_135:0.2793880418)94.8/98:0.1469687806,(Picea_MA_10436643g0020_15_186:0.1274774025,Pinus_PITA_000079483-RA_323_488:0.0970991707)98.9/100:0.1977890695)84.3/73:0.0551295918,(((Picea_MA_9114192g0010_105_274:0.3156043513,(Picea_MA_10430064g0020_18_143:0.0653788343,Pinus_PITA_000065143-RA_18_140:0.1218910990)99.8/100:0.2917372892)84.9/84:0.0701025623,Picea_MA_612059g0010_24_189:0.3399664900)56/38:0.0159125738,Picea_MA_10437230g0040_26_136:0.1989581145)77.9/45:0.0210219251)48.5/55:0.0208350305)63.3/56:0.0268403970,(Picea_MA_389330g0010_37_148:0.0763447566,(Pinus_PITA_000096029-RA_12_64:0.5331210891,Pinus_PITA_000072378-RA_16_124:0.8616404569)64.9/45:0.0423752937)97.5/62:0.1643402256)56.6/37:0.0315868092,((((((Picea_MA_36510g0030_20_141:0.0000020663,Pinus_PITA_000060935-RA_5_66:0.4768132464)90.6/98:0.0811752943,((Picea_MA_9281416g0010_202_357:0.1265138994,Pinus_PITA_000083089-RA_100_255:0.2926745437)98.6/99:0.2460198143,Pinus_PITA_000083089-RA_812_945:0.5314291939)92/85:0.1480081237)44.3/61:0.0384207119,(Picea_MA_9281416g0010_30_166:0.3990546760,(Pinus_PITA_000083089-RA_9_63:0.3141324482,Pinus_PITA_000083089-RA_678_797:0.6201220175)0/35:0.0000021318)96.9/96:0.1928899373)88.8/76:0.0729052023,(((Picea_MA_10436604g0010_2_111:0.0000026630,Picea_MA_10436604g0010_120_202:0.0378943904)82.1/87:0.0827649447,Pinus_PITA_000078801-RA_80_161:0.1814167733)43.8/75:0.0530686431,Pinus_PITA_000078801-RA_22_80:0.1123195478)95.8/99:0.1639636843)31.3/38:0.0227933468,Picea_MA_303348g0010_3_167:0.2765645270)87.4/40:0.0498209435,(((Pinus_PITA_000039242-RA_22_191:0.1637801052,Picea_MA_20580g0040_23_125:0.2037853738)58.8/65:0.0351048949,Pinus_PITA_000051921-RA_27_127:0.2926376912)52.7/63:0.0472490398,Pinus_PITA_000027732-RA_40_213:0.2789300953)97.5/98:0.1276446722)41.2/26:0.0309688193)88/37:0.0561492123)97.9/40:0.1359925352)81/23:0.0433655118)93.8/35:0.1185148138,(((Physcomitrella_Pp3c26_15380V3.1.p_144_273:0.9871857026,Physcomitrella_Pp3c22_1030V3.1.p_7_175:0.6204215145)45.3/47:0.0856162192,Sphagnum_Sphfalx0048s0065.1.p_54_211:0.3961885685)80.3/47:0.1618298230,((Physcomitrella_Pp3c10_21693V3.1.p_71_240:0.6670462373,(((((((Mimulus_Migut.M00862.1.p_34_131:0.2477897284,((Arabidopsis_AT1G52900.1_38_134:0.2882504697,(Daucus_DCAR_013085_39_137:0.1732074749,Phaseolus_Phvul.005G084100.1.p_33_130:0.2993910301)82.3/68:0.0362181103)81.6/65:0.0507014941,((Vitis_GSVIVT01014397001_14_112:0.0988286988,Prunus_Prupe.4G186200.1.p_31_128:0.0780519135)68.6/57:0.0273928437,Nicotiana_NbD053092.1_33_131:0.1350706140)74.7/54:0.0182903761)34.3/39:0.0144088207)85.9/65:0.0465584836,((Solanum_Solyc02g078680.1.1_34_131:0.0401501473,Nicotiana_NbD017979.1_35_132:0.0597986693)97.6/98:0.1474377921,(Beta_KMT04325_33_129:0.1065060399,Amaranthus_AHYPO_004168-RA_33_131:0.1547695906)89.8/96:0.1019896485)86.7/80:0.0780659518)38/43:0.0178632820,(((Linum_Lus10011216_23_121:0.1051779806,Arabidopsis_AT1G61105.1_30_125:0.2781421869)81.6/71:0.0592967613,Populus_Potri.011G046800.1_32_128:0.1427289006)72.1/54:0.0346620761,Eucalyptus_Eucgr.D00663.1.p_33_127:0.3207070276)82.5/71:0.0454942587)98.3/90:0.1651918350,(Persea_Pa5702_28_126:0.0000025007,Cinnamomum_Cm16235_121_218:0.0249317316)99.4/100:0.1540266238)78.6/63:0.0507761116,((Persea_Pa2109_27_128:0.0000025376,Cinnamomum_Cm18898_27_128:0.0460591685)99.7/100:0.1843661649,(Persea_Pa4273_7_110:0.0073856526,Cinnamomum_Cm12670_27_129:0.0185366354)91/99:0.0751302940)92.3/92:0.0970530514)77.7/57:0.0497356849,(Ananas_Aco018706.1_44_140:0.1365988760,Musa_GSMUA_Achr9P24500_001_45_161:0.2102495967)61.6/71:0.0540478961)94.3/82:0.1953129118,(Oryza_LOC_Os07g37950.1_59_169:0.1903900943,((Hordeum_HORVU2Hr1G039670.1_53_182:0.1624336714,Brachypodium_Bradi1g24377.1.p_53_151:0.0628940255)84.2/86:0.0962246605,(Zea_Zm00001d007761_P001_68_179:0.2717241902,Panicum_Pahal.B04354.1_57_157:0.1451624949)96.9/93:0.1726463756)21.1/31:0.0137271379)90.3/85:0.1433517797)99.8/100:0.5354289477)68.1/19:0.0613741508,(Sphagnum_Sphfalx0338s0012.1.p_8_170:0.0000029274,Sphagnum_Sphfalx0434s0002.1.p_8_105:0.1188517361)99.8/100:0.4868338237)54.5/14:0.0551798964)80.4/10:0.0730793774)75.8/23:0.0672547677,(Picea_MA_123242g0010_123_255:0.0426429873,(Pinus_PITA_000034633-RA_45_105:0.0398620073,Pinus_PITA_000043946-RA_123_265:0.0000022006)54.4/79:0.0205968339)100/100:0.5551280339)64.7/53:0.2273179321,Amborella_ERM94375_17_189:0.7068974673)95.7/99:0.4712598716,(Physcomitrella_Pp3c25_8810V3.1.p_51_126:0.1369839614,(Sphagnum_Sphfalx0082s0024.1.p_5_108:0.2818341122,Physcomitrella_Pp3c14_5850V3.1.p_47_186:0.2952460002)88.2/93:0.2870999827)99.5/100:0.8017044506)86.6/80:0.2709005591,Klebsormidium_kfl00170_0010_v1.1_7_88:0.5663458847)0/35:0.0261599431,(Klebsormidium_kfl00295_0030_v1.1_9_104:0.4582533467,Klebsormidium_kfl00224_0170_v1.1_23_103:0.6020747736)78.9/55:0.1269108294)67.6/58:0.1431716001,((((((((((((Chondrus_CDF39810_23_121:0.0122943221,(Chondrus_CDF39812_22_122:0.0128367362,Chondrus_CDF37667_22_122:0.0823836361)86.7/66:0.0249748409)74.7/12:0.0117936361,(((((Chondrus_CDF33986_22_121:0.0124384151,Chondrus_CDF33980_22_121:0.0000022987)85.5/75:0.0124566737,Chondrus_CDF38372_5_104:0.0124493138)0/38:0.0000026245,Chondrus_CDF38850_5_104:0.0000025147)83.8/81:0.0124990594,((Chondrus_CDF39132_5_103:0.0293770606,Chondrus_CDF34197_23_101:0.0000028448)90.5/92:0.0505484082,((Chondrus_CDF37799_23_121:0.0000024048,Chondrus_CDF36581_19_104:0.0132098806)73.4/57:0.0121301441,Chondrus_CDF39140_23_121:0.0000022361)92.5/95:0.0665765401)85.5/96:0.0325318468)0/55:0.0000025231,Chondrus_CDF33066_35_121:0.0270525355)63.5/66:0.0252740983)77.1/46:0.0120105639,Chondrus_CDF32725_37_122:0.0274308614)77.8/45:0.0117543066,(Chondrus_CDF38694_37_122:0.0268917042,((Chondrus_CDF38046_23_122:0.0000025933,Chondrus_CDF36609_23_76:0.0000020630)0/84:0.0000025065,Chondrus_CDF36606_2_66:0.0000025933)0/83:0.0247781390)73.7/80:0.0119112343)88.1/68:0.0330331835,((Chondrus_CDF37277_22_121:0.0423035660,Chondrus_CDF40008_22_122:0.0518357130)99.8/99:0.1652305227,Chondrus_CDF40019_28_111:0.0478648057)75/57:0.0146760016)85.3/69:0.0398655890,(Chondrus_CDF37505_11_115:0.0636088752,Chondrus_CDF39472_11_114:0.0110057138)89.8/97:0.0526057534)81.2/82:0.0982877614,Chondrus_CDF40092_779_869:0.3324118951)20.5/34:0.0704089165,(Chondrus_CDF40243_93_194:0.0492629726,Chondrus_CDF36327_129_230:0.0296338513)93.7/99:0.1731780138)62.5/64:0.1396542437,(Chondrus_CDF33637_978_1059:0.0747956369,Chondrus_CDF33057_1077_1179:0.3927703733)98.9/99:0.4799216453)17.1/43:0.0674382632,(Chondrus_CDF37627_393_475:0.8051562058,(Chondrus_CDF36338_278_366:0.6993615327,Chondrus_CDF36337_348_441:0.5023925146)82.7/76:0.2606728409)79.7/50:0.1464919989)80.9/43:0.0870518038,(Chondrus_CDF40096_1157_1226:0.1764621784,Chondrus_CDF37690_1165_1233:0.0976528101)97.5/98:0.3285652222)83.6/55:0.1295012212,Chondrus_CDF39398_614_712:1.0910729625)82.2/91:0.1976477616)100/100:1.2783717020,Marchantia_Mapoly0134s0035.1.p_355_451:0.0863547212)83.3/79:0.0904773251,Physcomitrella_Pp3c2_11110V3.1.p_379_465:0.3450566697)43/58:0.0599774221,Sphagnum_Sphfalx0028s0162.1.p_68_146:0.1756769423)98.5/100:0.2317687821,(((((Ceratophyllum_Cd9823_321_419:0.0325299116,Ceratophyllum_Cd17222_68_161:0.0516285468)99.6/100:0.2606509810,(Ceratophyllum_Cd7693_197_297:0.0000021168,Ceratophyllum_Cd1573_190_289:0.0351467897)95.9/99:0.1166590073)88.3/87:0.1001204371,(Hordeum_HORVU5Hr1G072030.6_23_109:0.3890422266,(Euryale_Ef8691_194_278:0.0333667688,((Euryale_Ef21663_182_273:0.0126271825,Nymphaea_GWHPAAYW016435_182_276:0.0374067688)74.5/66:0.0117131176,Euryale_Ef34729_182_276:0.0254194874)73.2/64:0.0135425442)91.7/100:0.1350054292)76.5/74:0.0569078291)99.9/100:0.4104513384,(Pinus_PITA_000043462-RA_201_280:0.0000020779,Picea_MA_6497112g0010_202_281:0.0432250541)81.2/97:0.0494933538)11.1/48:0.0376285507,Ananas_Aco000235.1_73_143:0.9145597341)69.9/42:0.0277320579)83.2/56:0.0672253524,(((((((((Linum_Lus10032275_171_251:0.3483173770,Populus_Potri.003G129600.1_182_262:0.1178119125)0/36:0.0000026610,Prunus_Prupe.5G103200.1.p_176_256:0.0730351139)76/38:0.0133027460,((Arabidopsis_AT4G23440.1_147_227:0.1519485672,Phaseolus_Phvul.002G158300.2.p_185_267:0.2743797604)37.5/45:0.0625454605,(Beta_KMT12079_169_246:0.0288151867,Amaranthus_AHYPO_022809-RA_156_236:0.0000020295)98.7/100:0.1529338436)71.2/40:0.0169118560)74.9/50:0.0143238552,Eucalyptus_Eucgr.D01831.1.p_173_253:0.0737495094)81.4/68:0.0312615684,Vitis_GSVIVT01029435001_197_276:0.0269997803)7.7/38:0.0382970178,(Mimulus_Migut.A00741.1.p_126_205:0.1686594338,(Daucus_DCAR_008370_145_224:0.0772650952,(Solanum_Solyc08g081260.1.1_173_252:0.0444053679,(Nicotiana_NbD047748.1_173_252:0.0000021201,Nicotiana_NbD031432.1_173_252:0.0141885473)75/98:0.0134056830)96.2/99:0.0946064153)73.2/66:0.0253853807)82/85:0.0470290632)97.4/99:0.1864349698,(Musa_GSMUA_Achr5P19520_001_185_263:0.0972248519,(Zea_Zm00001d053244_P001_171_266:0.0249086160,(Panicum_Pahal.C02140.1_171_266:0.0000026028,(Oryza_LOC_Os01g55530.1_171_261:0.0548625387,Brachypodium_Bradi2g50590.4.p_171_261:0.0000027028)92.7/92:0.0270296037)75.2/66:0.0135890771)94.3/97:0.1117178500)87.3/85:0.1096111497)88.2/82:0.0794640209,(Persea_Pa5189_279_360:0.0147917304,(Cinnamomum_Cm7596_166_247:0.0000022736,Cinnamomum_Cm7593_166_247:0.0139518939)85.7/95:0.0278061238)78/82:0.0332089912)85.7/84:0.0645227758,Cinnamomum_Cm13609_90_168:0.3159457423)97.2/69:0.1781293565);
```
