## Supplementary material for "Differential *EDS1* requirement for cell death activities of plant TIR-domain proteins": Supplementary-File-15_V1_20211114.treefile

```
(Amaranthus_AHYPO_001517-RA:0.1416972457,((((((((((((((((Amaranthus_AHYPO_019362-RA:0.2550706455,Amaranthus_AHYPO_018465-RA:0.1241462028)99:0.0593789433,Beta_KMT14036:0.0920495351)100:0.3741866940,(((Arabidopsis_AT3G52430.1:0.8397638055,Vitis_GSVIVT01022328001:0.2860366330)51:0.0793004683,(Daucus_DCAR_019991:0.3343343475,(Mimulus_Migut.H00821.1.p:0.4504937149,(Nicotiana_NbD019152.1:0.1176280119,Solanum_Solyc02g032850.2.1:0.1252895212)100:0.2735547382)98:0.1109910017)47:0.0434001379)5:0.0167840678,(((Linum_Lus10029534:0.0936607004,Linum_Lus10039617:0.0270932798)100:0.3451076293,(Populus_Potri.007G100600.1:0.0937025004,Populus_Potri.005G068700.1:0.1144802067)100:0.1299542802)97:0.0817570049,((Phaseolus_Phvul.009G154000.1.p:0.2215712351,Phaseolus_Phvul.002G274500.1.p:0.2219163446)100:0.1817603206,Prunus_Prupe.4G276500.1.p:0.3201864368)33:0.0411144772)48:0.0266096414)21:0.0629458342)96:0.1721912337,(Cinnamomum_Cm18424:0.0406667641,Persea_Pa9906:0.0101713941)100:0.3567798482)59:0.0700132825,(((Ananas_Aco007915.1:0.0000023850,Ananas_Aco026430.1:0.0000025841)100:0.2813188256,(((Brachypodium_Bradi4g23367.1.p:0.0794263602,Hordeum_HORVU4Hr1G043530.1:0.1240715445)95:0.0583221404,(Panicum_Pahal.H01003.1:0.0814787753,(Zea_Zm00001d004706_P001:0.0528635924,Zea_Zm00001d053138_P001:0.0515924703)100:0.0504646811)87:0.0723982023)43:0.0193026199,Oryza_LOC_Os11g09010.3:0.1238466652)100:0.3899633765)57:0.0531073267,(Musa_GSMUA_Achr2P20660_001:0.2082075955,Musa_GSMUA_Achr6P12900_001:0.1923235192)100:0.1640401924)92:0.1993328560)90:0.7516690187,(((Amborella_ERM99598:0.9370322970,(Arabidopsis_AT5G14930.2:0.8474017557,(((((Daucus_DCAR_006077:0.0764278251,Daucus_DCAR_006078:0.0163555107)100:0.6554352234,(((Nicotiana_NbD002721.1:0.0442767503,Nicotiana_NbD026941.1:0.0666246064)100:0.0614330048,Solanum_Solyc02g069400.2.1:0.1023637714)100:0.3873959619,(Nicotiana_NbD010480.1:0.1529023197,Solanum_Solyc02g067660.2.1:0.1902937793)100:0.2449982779)79:0.0589503786)66:0.0910956710,(Daucus_DCAR_013976:0.1054090537,Daucus_DCAR_013977:0.1436666953)100:0.7182634256)81:0.1071603722,(((((Linum_Lus10009502:0.0355498941,(Linum_Lus10011697:0.0000028464,Linum_Lus10004841:0.0611043247)63:0.1279211344)100:0.2598468678,(Linum_Lus10039472:0.0576650760,Linum_Lus10039444:0.0295203926)100:0.1766721123)100:0.1643431229,(Linum_Lus10032169:0.0402931395,Linum_Lus10014518:0.0415408251)100:0.3710000840)100:0.2025078220,((Populus_Potri.009G086100.1:0.1437709276,((Populus_Potri.T116800.1:0.0401949461,Populus_Potri.001G291000.1:0.0395295979)87:0.0000022845,Populus_Potri.001G290600.1:0.0000020526)100:0.0794250798)100:0.1514301393,(Populus_Potri.T004600.1:0.0951834964,Populus_Potri.T004800.1:0.0765500446)100:0.2344660325)100:0.1708105482)100:0.1103879810,(((Vitis_GSVIVT01032530001:0.0555812614,Vitis_GSVIVT01032535001:0.0046359036)100:0.1178435594,((Vitis_GSVIVT01035081001:0.0135814212,Vitis_GSVIVT01035083001:0.0032714136)97:0.0172436478,Vitis_GSVIVT01035085001:0.0391036866)99:0.0732632842)45:0.0176448890,Vitis_GSVIVT01032531001:0.0742361681)100:0.4955568474)44:0.0663006588)20:0.0405665400,((((Eucalyptus_Eucgr.C00504.1.p:0.6444569943,Eucalyptus_Eucgr.C00300.1.p:0.2065340538)83:0.0972833628,Eucalyptus_Eucgr.C00536.1.p:1.4465419310)38:0.2140152558,((((Eucalyptus_Eucgr.I01843.1.p:0.0641790875,Eucalyptus_Eucgr.I01837.1.p:0.0252564003)100:0.0938804384,(Eucalyptus_Eucgr.I01840.1.p:0.0581865698,Eucalyptus_Eucgr.I01866.1.p:0.0950530966)59:0.0105115717)99:0.1054967833,(((Eucalyptus_Eucgr.I01845.1.p:0.0391095262,(Eucalyptus_Eucgr.I01864.1.p:0.0371663070,Eucalyptus_Eucgr.I01838.1.p:0.0331694635)81:0.0204900619)69:0.0241067868,Eucalyptus_Eucgr.I01871.1.p:0.3677348671)37:0.0000458310,Eucalyptus_Eucgr.I01868.1.p:0.0826152872)100:0.1685593397)99:0.2260469499,Eucalyptus_Eucgr.I01873.1.p:0.4513958290)63:0.0809417236)38:0.1984893042,(Phaseolus_Phvul.004G020000.1.p:0.7276719628,(Prunus_Prupe.2G019500.1.p:0.0271133225,(Prunus_Prupe.3G279300.1.p:0.0472709420,Prunus_Prupe.3G279000.1.p:0.0505313796)89:0.0276707824)100:0.4588612704)34:0.0674156187)14:0.0573876373)35:0.1090900324)60:0.1772064999)38:0.0876655773,(((((Euryale_Ef9229:0.1756670137,(Euryale_Ef10419:0.0993342652,Euryale_Ef33811:0.0491069793)64:0.0162037449)100:0.1858686469,(Nymphaea_GWHPAAYW026185:0.0518317068,Nymphaea_GWHPAAYW026188:0.0303686518)100:0.1948196181)100:0.3738461654,((Euryale_Ef20737:0.1082670367,Euryale_Ef26353:0.0496038909)100:0.3180504747,Euryale_Ef36189:0.5967562346)76:0.0710726121)64:0.0909707396,((((Euryale_Ef22170:0.0918307084,Euryale_Ef29599:0.0850693256)100:0.1062458973,Euryale_Ef24548:0.2851549620)84:0.0536975815,Nymphaea_GWHPAAYW015594:0.1785739116)55:0.0634951415,Euryale_Ef23359:0.5737632287)100:0.3124278387)77:0.1174890569,Nymphaea_GWHPAAYW026182:0.8711558701)84:0.1624770305)96:0.8528375449,(((((((Picea_MA_101621g0020:0.1027166260,Pinus_PITA_000004982-RA:0.1097629964)91:0.0163776479,(Picea_MA_30999g0010:0.0176309116,Picea_MA_616336g0010:0.0077795146)100:0.0660843954)77:0.0153907851,Pinus_PITA_000001906-RA:0.1697296319)33:0.0111598281,(((((Picea_MA_12775g0010:0.0783191857,(Picea_MA_40151g0020:0.0561298017,Pinus_PITA_000038466-RA:0.1358832467)39:0.0039130793)48:0.0198081717,(Picea_MA_14412g0010:0.0041848932,Picea_MA_44065g0010:0.0118118684)100:0.0749684605)12:0.0052591988,(((Pinus_PITA_000050038-RA:0.0476438275,Pinus_PITA_000004981-RA:0.0378989412)99:0.0284275713,(Pinus_PITA_000001905-RA:0.0749911543,Pinus_PITA_000004106-RA:0.0856584251)77:0.0201314487)100:0.0413744209,Pinus_PITA_000003040-RA:0.1049099975)78:0.0277454027)19:0.0089257590,Pinus_PITA_000049581-RA:0.1194079369)36:0.0132516768,Picea_MA_75635g0010:0.1044666645)40:0.0088142872)78:0.0411047111,(Picea_MA_10428089g0010:0.1309716859,Picea_MA_10428795g0010:0.1071178393)75:0.0309547434)51:0.0406042090,((((((((Picea_MA_10426033g0010:0.0732373853,Picea_MA_10431201g0020:0.1352440577)32:0.0073913900,Pinus_PITA_000004979-RA:0.1527046075)38:0.0059744853,Picea_MA_10430409g0020:0.0820929936)77:0.0252964576,Picea_MA_10431201g0010:0.1830118754)83:0.0332980912,Picea_MA_154233g0010:0.2038756434)93:0.0442664352,(Picea_MA_19464g0010:0.1421744976,Pinus_PITA_000011550-RA:0.1013902094)100:0.0906507479)55:0.0220291345,(((Picea_MA_34051g0010:0.2692513082,Pinus_PITA_000011549-RA:0.1785155089)44:0.0333043306,(Picea_MA_9167635g0010:0.2111505845,(Pinus_PITA_000061236-RA:0.1097524363,Pinus_PITA_000029255-RA:0.0815298498)100:0.0947842603)29:0.0297226813)33:0.0414360339,Pinus_PITA_000076520-RA:0.3340534795)19:0.0363385912)5:0.0066862673,Pinus_PITA_000043154-RA:0.3196339054)21:0.0269469401)35:0.0385974906,((((Picea_MA_10385961g0010:0.0049776743,Picea_MA_168626g0010:0.0096637566)100:0.0722596577,Pinus_PITA_000063704-RA:0.1325085738)100:0.1236887479,Pinus_PITA_000033344-RA:0.1748616483)99:0.1196595175,(Picea_MA_10432787g0010:0.2238733287,Pinus_PITA_000011548-RA:0.1568625784)100:0.1247478158)43:0.0285810548)97:0.3309200975)65:0.1206090086)54:0.1481873837,Euryale_Ef24527:3.6245714997)76:0.2709662422,((((Picea_MA_10430005g0010:0.2686392562,Picea_MA_686579g0010:0.1094314263)93:0.0558423679,Picea_MA_367698g0010:0.0896489032)100:0.3694914222,Picea_MA_8396203g0010:0.3651833801)63:0.0688845075,((Picea_MA_10435707g0040:0.1586828842,Pinus_PITA_000048531-RA:0.1436788784)99:0.1123465843,((((Picea_MA_10437224g0010:0.0144266299,Picea_MA_10437224g0020:0.0348261785)66:0.0043243478,Picea_MA_711519g0010:0.0742469216)99:0.0586847558,Pinus_PITA_000005034-RA:0.1563672663)95:0.0574499003,((Picea_MA_178479g0010:0.0933131700,Pinus_PITA_000031354-RA:0.1292958630)98:0.0488823874,(Picea_MA_9497088g0010:0.0737762942,(Pinus_PITA_000042911-RA:0.0372103982,Pinus_PITA_000042910-RA:0.2164772035)100:0.1273294308)77:0.0157904869)98:0.1084455452)83:0.0600588320)72:0.0743667556)99:0.5406693971)96:0.4554064059,((Amborella_ERM96883:0.0321305851,Amborella_ERM98959:0.0520574044)100:0.7459703732,(((Euryale_Ef6128:0.2013260232,(((Euryale_Ef16200:0.1113432802,Euryale_Ef18580:0.0260195133)100:0.0823039914,Euryale_Ef22149:0.8604514643)75:0.0641180980,Nymphaea_GWHPAAYW026216:0.1693943121)74:0.0606110482)99:0.2230073190,(((Euryale_Ef12630:0.1344917265,Euryale_Ef18352:0.1076055744)83:0.0992450846,Nymphaea_GWHPAAYW026186:0.9141864084)53:0.1074362698,Euryale_Ef19542:0.1950771801)86:0.2643835276)100:0.2657349278,Euryale_Ef20732:0.5227281274)100:0.2467406406)48:0.0466649671)62:0.1341757958,(((Ananas_Aco001001.1:0.2314989760,(((Brachypodium_Bradi4g29600.2.p:0.0404576254,Hordeum_HORVU5Hr1G060060.2:0.0450082562)100:0.0488897295,Oryza_LOC_Os09g22450.1:0.1044932485)81:0.0225166902,(Panicum_Pahal.B02685.1:0.0391615169,Zea_Zm00001d005708_P001:0.0762648438)100:0.0690935078)100:0.2536680919)100:0.2112794391,Musa_GSMUA_Achr8P25290_001:0.3502990235)98:0.1505689118,(Cinnamomum_Cm16490:0.0214089986,Persea_Pa13551:0.0448725884)100:0.3118317575)65:0.0819777073)61:0.0803878785,(((((Eucalyptus_Eucgr.L03388.1.p:0.0467911235,Eucalyptus_Eucgr.K02887.1.p:0.0227323451)80:0.0224503747,Eucalyptus_Eucgr.K02886.1.p:0.0497226614)100:0.0751784666,Eucalyptus_Eucgr.K02888.1.p:0.0993442735)100:0.2750109206,(Eucalyptus_Eucgr.K02890.1.p:0.1834612969,Eucalyptus_Eucgr.K02891.1.p:0.1725357456)73:0.0567913570)97:0.1110063656,Eucalyptus_Eucgr.K02885.1.p:0.2744511895)99:0.3114727102)23:0.0502780447,((Phaseolus_Phvul.009G183000.1.p:0.4815795266,(Prunus_Prupe.5G181000.1.p:0.1193557190,(Prunus_Prupe.5G180900.1.p:0.2007963068,Prunus_Prupe.5G180700.1.p:0.2675067917)91:0.0649626394)100:0.3055413285)46:0.0556086813,Phaseolus_Phvul.009G183100.1.p:0.4745548145)51:0.0736848023)24:0.0395211336,(Vitis_GSVIVT01007836001:0.1631347634,(((Vitis_GSVIVT01007852001:0.0074265675,Vitis_GSVIVT01007855001:0.1298962457)100:0.0754664593,Vitis_GSVIVT01007860001:0.0281174307)100:0.1013883026,Vitis_GSVIVT01007856001:0.0401453349)100:0.1747309544)100:0.2692268142)10:0.0289745963,(((Daucus_DCAR_026100:0.1659931942,Daucus_DCAR_026099:0.2728076407)100:0.3098123077,((Daucus_DCAR_015521:0.2199833710,Daucus_DCAR_015523:0.2573793945)100:0.2950723696,Daucus_DCAR_022752:0.4501972151)98:0.1591382187)23:0.0368891881,(Mimulus_Migut.I00091.1.p:0.3500662531,((Nicotiana_NbD016903.1:0.0347291318,Nicotiana_NbD037498.1:0.0257027405)100:0.0773920827,Solanum_Solyc06g071280.2.1:0.1368867114)100:0.1980154339)85:0.0827096557)22:0.0459116434)15:0.0205230809,(Arabidopsis_AT3G48080.1:0.2140688680,Arabidopsis_AT3G48090.1:0.1401348026)100:0.6676998343)66:0.0554562012,((Linum_Lus10042937:0.0083012245,Linum_Lus10036644:0.0028019612)100:0.4094358598,(Populus_Potri.015G069600.1:0.1233204265,Populus_Potri.012G074700.1:0.1217741169)100:0.1596218589)100:0.1392554607)100:0.2652063163,Beta_KMT10479:0.1277267751);
```
