## Supplementary material for "Differential *EDS1* requirement for cell death activities of plant TIR-domain proteins": Supplementary-File-17_V1_20211114.treefile

```
(Nicotiana_NbD031432.1_465_640:0.0000023677,(Solanum_Solyc08g081260.1.1_465_640:0.0438834069,((((((((((Oryza_LOC_Os01g55530.1_473_649:0.0137089318,((Panicum_Pahal.C02140.1_473_649:0.0524724700,Zea_Zm00001d053244_P001_473_649:0.0155320240)86.9/88:0.0183432309,(Brachypodium_Bradi2g50590.4.p_473_649:0.0152030004,Hordeum_HORVU3Hr1G073690.2_475_651:0.0238592560)99.8/100:0.0678635829)68.5/51:0.0040501380)100/100:0.1186732977,(Ananas_Aco010468.1_481_657:0.1008997884,Ananas_Aco008893.1_469_645:0.2288431276)79.7/50:0.0329314166)62.9/39:0.0089077870,Musa_GSMUA_Achr5P19520_001_478_654:0.1477601467)99.8/100:0.1116801470,(((Cinnamomum_Cm7593_457_633:0.0074980173,Cinnamomum_Cm7596_489_613:0.0000023677)0/100:0.0000022023,Persea_Pa5189_607_704:0.0110346186)96.1/100:0.1105946961,((((Picea_MA_3988761g0010_31_208:0.1845494862,((((((((((Oryza_LOC_Os08g38970.1_454_630:0.0390045166,Brachypodium_Bradi3g39360.2.p_460_636:0.0468992433)85.2/81:0.0167645556,(Panicum_Pahal.F01546.1_467_643:0.0205247248,Zea_Zm00001d052845_P008_360_536:0.0458493972)85.7/80:0.0146190272)89.6/96:0.0326173538,((Hordeum_HORVU5Hr1G072030.6_296_471:0.0633338538,Brachypodium_Bradi4g33350.1.p_450_625:0.0825734950)94/92:0.0591970301,Oryza_LOC_Os09g30380.1_462_636:0.0986036584)87.9/94:0.0319279585)98.4/99:0.0814025517,Ananas_Aco000835.1_459_635:0.1118438457)36.4/51:0.0324640907,(Ceratophyllum_Cd17222_340_514:0.0081869743,Ceratophyllum_Cd9823_593_733:0.1625444932)100/100:0.2987912931)71.7/27:0.0166456155,Ceratophyllum_Cd1573_466_641:0.2134491817)0/10:0.0000027178,(((Eucalyptus_Eucgr.F01987.1.p_389_565:0.0706627168,(Prunus_Prupe.6G035600.1.p_461_637:0.0913460475,(Phaseolus_Phvul.005G005000.1.p_454_630:0.1866704854,Vitis_GSVIVT01014847001_394_527:0.0577227671)80.7/68:0.0191492701)3.5/35:0.0127319335)83/57:0.0145133422,(Arabidopsis_AT5G56220.1_441_617:0.1754378383,Populus_Potri.001G472200.1_460_635:0.1413671259)70.7/37:0.0074504970)89.2/40:0.0265194621,(((Daucus_DCAR_017613_482_657:0.1048069744,Mimulus_Migut.H01708.1.p_444_619:0.1739431053)83.5/84:0.0228908801,(Solanum_Solyc07g066180.2.1_429_604:0.0459406788,(Nicotiana_NbD045462.1_419_594:0.0098060133,Nicotiana_NbD042327.1_471_646:0.0434415118)89/93:0.0284253579)97.7/100:0.0646885987)85.5/91:0.0324449756,(Amaranthus_AHYPO_000273-RA_382_558:0.1116889448,Beta_KMT12667_469_644:0.1588539233)99.9/100:0.2050826017)63.2/59:0.0278972615)98.1/99:0.0649617825)26.5/13:0.0259141581,((Musa_GSMUA_Achr9P19800_001_448_623:0.0500628287,Musa_GSMUA_Achr3P10930_001_447_622:0.0693506328)99.7/100:0.1021453248,(Cinnamomum_Cm23933_472_648:0.0065093135,Persea_Pa942_456_632:0.0000023677)97.6/100:0.0612492849)87.5/58:0.0341731979)89.4/72:0.0658465639,(((Euryale_Ef21663_476_651:0.0719003158,Euryale_Ef34729_476_651:0.0781322193)83.1/83:0.0367540161,Nymphaea_GWHPAAYW016435_476_651:0.0436071305)99.6/100:0.1352450812,Amborella_ERN19040_442_617:0.1682072562)23.9/68:0.0424013485)100/100:0.3839896117,(Marchantia_Mapoly0134s0035.1.p_681_856:0.3935609794,(((Physcomitrella_Pp3c2_11110V3.1.p_667_845:0.0834492322,Physcomitrella_Pp3c1_30350V3.1.p_678_856:0.0672613619)64.7/70:0.0287030105,Physcomitrella_Pp3c17_15630V3.1.p_661_845:0.2145269150)99.3/100:0.1965638359,Sphagnum_Sphfalx0028s0162.1.p_319_523:0.4024507122)56.3/60:0.0623817307)92.8/94:0.1308178443)93.3/88:0.1147475973)23.2/50:0.0295954237,Amborella_ERM94962_550_727:0.1583317607)21.1/42:0.0421437920,Nymphaea_GWHPAAYW007666_521_697:0.1697413306)98.6/100:0.1512967333,(((Cinnamomum_Cm13609_365_541:0.0023976617,Persea_Pa2964_367_543:0.0229734464)100/100:0.3036740214,Ceratophyllum_Cd19845_104_276:0.3938111794)86.4/82:0.0799314523,(Musa_GSMUA_Achr1P04610_001_351_528:0.1924253802,((Ananas_Aco024261.1_374_551:0.1487664140,Ananas_Aco000235.1_291_468:0.2461205038)78.1/80:0.0320658139,((Zea_Zm00001d052949_P001_295_472:0.1260560690,Panicum_Pahal.H01408.1_289_465:0.2681059752)83.8/96:0.0873699955,Oryza_LOC_Os11g36760.1_310_503:0.4665747325)100/100:0.6060449111)92.2/94:0.1134640018)93.8/96:0.1048377931)92.5/91:0.0777268268)98.3/100:0.1174629704)29/51:0.0176357746)98.4/98:0.0804306366,Vitis_GSVIVT01029435001_471_646:0.0458681766)79.4/77:0.0139907946,(Beta_KMT12079_459_633:0.0189533600,Amaranthus_AHYPO_022809-RA_451_625:0.0453693042)100/100:0.1231659515)87.4/89:0.0249574717,((Eucalyptus_Eucgr.D01831.1.p_466_641:0.1286320609,(((Phaseolus_Phvul.002G158300.2.p_477_652:0.0473524262,Phaseolus_Phvul.002G291100.1.p_465_640:0.1280025995)93.6/98:0.0557375100,Mimulus_Migut.A00741.1.p_418_597:0.2285188386)87.9/65:0.0352744182,Prunus_Prupe.5G103200.1.p_469_644:0.1033094263)0/31:0.0000024415)92.6/50:0.0212687140,(Populus_Potri.003G129600.1_475_650:0.0748355732,(Linum_Lus10032275_445_619:0.0000023677,Linum_Lus10024639_40_214:0.0063959935)100/100:0.1434843446)78.5/71:0.0123758469)86.1/48:0.0140139306)67.4/41:0.0073738627,Arabidopsis_AT4G23440.1_429_604:0.1784551013)19.6/34:0.0203322001,Daucus_DCAR_008370_438_613:0.0871412973)90.8/88:0.0395008358,Mimulus_Migut.E01078.1.p_391_567:0.1109716962)99.2/100:0.0883007549)0/100:0.0000022100,Nicotiana_NbD047748.1_465_640:0.0123919943);
```
