## Supplementary material for "Differential *EDS1* requirement for cell death activities of plant TIR-domain proteins": Supplementary-File-18_V1_20211114.hmm

```
HMMER3/f [3.1b2 | February 2015]
NAME  XTNX_NB-ARC
LENG  178
ALPH  amino
RF    no
MM    no
CONS  yes
CS    no
MAP   yes
DATE  Thu Oct 22 14:33:03 2020
NSEQ  77
EFFN  0.822449
CKSUM 1433250368
STATS LOCAL MSV      -10.2724  0.70683
STATS LOCAL VITERBI  -10.9332  0.70683
STATS LOCAL FORWARD   -5.0350  0.70683
HMM          A        C        D        E        F        G        H        I        K        L        M        N        P        Q        R        S        T        V        W        Y   
            m->m     m->i     m->d     i->m     i->i     d->m     d->d
  COMPO   2.64540  4.44519  2.95596  2.53930  3.37941  3.02441  3.79280  2.69542  2.65541  2.24168  3.52473  3.15161  3.61720  3.12501  2.84558  2.76095  2.90776  2.58732  4.42369  3.47671
          2.68618  4.42225  2.77519  2.73123  3.46354  2.40513  3.72494  3.29354  2.67741  2.69355  4.24690  2.90347  2.73739  3.18146  2.89801  2.37887  2.77519  2.98518  4.58477  3.61503
          0.05818  4.08812  3.22521  0.61958  0.77255  0.00000        *
      1   3.13564  4.43382  4.87187  4.36559  3.58514  4.51752  5.06813  1.35070  4.25490  2.03760  3.38555  4.58584  4.80670  4.51142  4.44906  3.90004  3.39554  1.10725  5.56078  4.35986      1 v - - -
          2.68618  4.42225  2.77519  2.73123  3.46354  2.40513  3.72494  3.29354  2.67741  2.69355  4.24690  2.90347  2.73739  3.18146  2.89801  2.37887  2.77519  2.98518  4.58477  3.61503
          0.06655  4.05601  3.05621  0.61958  0.77255  0.50116  0.93097
      2   1.97822  4.25029  4.07617  3.51838  2.99643  3.87141  4.24290  2.01480  3.43363  2.12003  3.28269  3.80598  4.24211  3.69285  3.68835  3.17332  3.00384  1.68588  5.00433  3.79455      2 v - - -
          2.68618  4.42225  2.77519  2.73123  3.46354  2.40513  3.72494  3.29354  2.67741  2.69355  4.24690  2.90347  2.73739  3.18146  2.89801  2.37887  2.77519  2.98518  4.58477  3.61503
          0.02681  4.02817  4.75052  0.61958  0.77255  0.53904  0.87541
      3   2.47801  1.08326  4.23569  3.91594  3.78356  3.24929  4.54103  2.79777  3.70236  2.76895  3.88857  3.82033  3.97361  4.02817  3.84850  2.75648  2.94968  2.46020  5.36101  4.11300      3 c - - -
          2.68618  4.42225  2.77519  2.73123  3.46354  2.40513  3.72494  3.29354  2.67741  2.69355  4.24690  2.90347  2.73739  3.18146  2.89801  2.37887  2.77519  2.98518  4.58477  3.61503
          0.02664  4.03428  4.75662  0.61958  0.77255  0.48678  0.95348
      4   3.16150  4.44793  4.91675  4.39675  3.53326  4.56064  5.06664  1.26400  4.28891  1.85993  3.32837  4.61743  4.82185  4.51810  4.46853  3.93490  3.41274  1.26323  5.52097  4.34245      4 v - - -
          2.68618  4.42225  2.77519  2.73123  3.46354  2.40513  3.72494  3.29354  2.67741  2.69355  4.24690  2.90347  2.73739  3.18146  2.89801  2.37887  2.77519  2.98518  4.58477  3.61503
          0.02577  4.06715  4.78949  0.61958  0.77255  0.50900  0.91903
      5   2.38610  3.71428  3.28789  2.81557  4.07599  3.16766  3.92030  3.47421  2.80110  3.13895  3.97003  2.31260  3.76895  3.13431  3.19355  1.70034  2.32772  3.07170  5.40395  4.13657      5 s - - -
          2.68618  4.42225  2.77519  2.73123  3.46354  2.40513  3.72494  3.29354  2.67741  2.69355  4.24690  2.90347  2.73739  3.18146  2.89801  2.37887  2.77519  2.98518  4.58477  3.61503
          0.02577  4.06715  4.78949  0.61958  0.77255  0.48435  0.95736
      6   2.19208  4.33200  3.34323  3.21888  4.50026  0.90571  4.39368  3.91366  3.41132  3.64302  4.52600  3.40589  3.81648  3.69761  3.69398  2.58151  2.91564  3.36343  5.79932  4.61926      6 g - - -
          2.68618  4.42225  2.77519  2.73123  3.46354  2.40513  3.72494  3.29354  2.67741  2.69355  4.24690  2.90347  2.73739  3.18146  2.89801  2.37887  2.77519  2.98518  4.58477  3.61503
          0.02542  4.08089  4.80324  0.61958  0.77255  0.49389  0.94225
      7   2.28231  4.82009  2.66187  2.15516  4.07320  3.24844  3.61793  3.15359  2.41472  3.02497  3.89617  2.86782  3.56558  2.76275  2.88286  2.53879  2.79856  2.93914  5.32370  3.98051      7 e - - -
          2.68618  4.42225  2.77519  2.73123  3.46354  2.40513  3.72494  3.29354  2.67741  2.69355  4.24690  2.90347  2.73739  3.18146  2.89801  2.37887  2.77519  2.98518  4.58477  3.61503
          0.02542  4.08089  4.80324  0.61958  0.77255  0.49389  0.94225
      8   2.15034  4.30170  3.32895  2.96934  4.28888  3.05290  4.09445  3.69446  3.01144  3.36189  4.18343  3.24043  2.45262  3.32360  3.37552  1.37638  2.57720  3.19662  5.60708  4.36227      8 s - - -
          2.68618  4.42225  2.77519  2.73123  3.46354  2.40513  3.72494  3.29354  2.67741  2.69355  4.24690  2.90347  2.73739  3.18146  2.89801  2.37887  2.77519  2.98518  4.58477  3.61503
          0.02542  4.08089  4.80324  0.61958  0.77255  0.49389  0.94225
      9   2.94508  4.69478  3.66114  3.58950  4.71838  0.46946  4.69233  4.37333  3.79884  3.99971  4.98063  3.82613  4.09227  4.10685  4.00747  3.12375  3.44253  3.86137  5.75366  4.82898      9 G - - -
          2.68618  4.42225  2.77519  2.73123  3.46354  2.40513  3.72494  3.29354  2.67741  2.69355  4.24690  2.90347  2.73739  3.18146  2.89801  2.37887  2.77519  2.98518  4.58477  3.61503
          0.02542  4.08089  4.80324  0.61958  0.77255  0.49389  0.94225
     10   2.63262  4.34996  4.53211  3.99247  3.52649  4.22447  4.68948  1.20537  3.88217  2.05661  3.31107  4.23626  4.56007  4.14531  4.09935  3.56437  3.10236  1.62547  5.32984  4.13899     10 i - - -
          2.68618  4.42225  2.77519  2.73123  3.46354  2.40513  3.72494  3.29354  2.67741  2.69355  4.24690  2.90347  2.73739  3.18146  2.89801  2.37887  2.77519  2.98518  4.58477  3.61503
          0.02542  4.08089  4.80324  0.61958  0.77255  0.49389  0.94225
     11   2.94508  4.69478  3.66114  3.58950  4.71838  0.46946  4.69233  4.37333  3.79884  3.99971  4.98063  3.82613  4.09227  4.10685  4.00747  3.12375  3.44253  3.86137  5.75366  4.82898     11 G - - -
          2.68618  4.42225  2.77519  2.73123  3.46354  2.40513  3.72494  3.29354  2.67741  2.69355  4.24690  2.90347  2.73739  3.18146  2.89801  2.37887  2.77519  2.98518  4.58477  3.61503
          0.02542  4.08089  4.80324  0.61958  0.77255  0.49389  0.94225
     12   3.17465  5.13549  3.36374  2.95252  4.56996  3.63579  3.89223  4.01370  0.78453  3.53573  4.49074  3.36593  4.12535  3.07533  2.49420  3.20581  3.41475  3.71149  5.54241  4.38762     12 k - - -
          2.68618  4.42225  2.77519  2.73123  3.46354  2.40513  3.72494  3.29354  2.67741  2.69355  4.24690  2.90347  2.73739  3.18146  2.89801  2.37887  2.77519  2.98518  4.58477  3.61503
          0.02542  4.08089  4.80324  0.61958  0.77255  0.49389  0.94225
     13   2.33322  4.24649  3.47809  3.20283  4.20549  3.05737  4.24608  3.49298  3.19040  3.29027  4.18303  3.37570  3.78901  3.53648  3.47582  2.22223  1.11446  3.05629  5.59428  4.36006     13 t - - -
          2.68618  4.42225  2.77519  2.73123  3.46354  2.40513  3.72494  3.29354  2.67741  2.69355  4.24690  2.90347  2.73739  3.18146  2.89801  2.37887  2.77519  2.98518  4.58477  3.61503
          0.02542  4.08089  4.80324  0.61958  0.77255  0.49389  0.94225
     14   2.99532  5.48214  2.05421  1.04381  4.78520  3.28707  3.82994  4.28845  2.81928  3.81794  4.68413  2.77363  3.90401  3.00193  3.37865  2.89445  3.28527  3.88178  5.95961  4.49516     14 e - - -
          2.68618  4.42225  2.77519  2.73123  3.46354  2.40513  3.72494  3.29354  2.67741  2.69355  4.24690  2.90347  2.73739  3.18146  2.89801  2.37887  2.77519  2.98518  4.58477  3.61503
          0.02542  4.08089  4.80324  0.61958  0.77255  0.49389  0.94225
     15   3.33958  4.72100  4.75111  4.23616  3.11216  4.49604  4.81824  2.17599  3.99121  0.78287  2.90763  4.50434  4.74507  4.23145  4.14400  3.87891  3.58617  2.27334  5.18606  4.01505     15 l - - -
          2.68618  4.42225  2.77519  2.73123  3.46354  2.40513  3.72494  3.29354  2.67741  2.69355  4.24690  2.90347  2.73739  3.18146  2.89801  2.37887  2.77519  2.98518  4.58477  3.61503
          0.02542  4.08089  4.80324  0.61958  0.77255  0.49389  0.94225
     16   1.78294  4.32641  3.99301  3.45710  3.46780  3.79472  4.27222  2.20287  3.36061  1.81033  3.36528  3.75945  4.22119  3.65612  3.64151  3.11861  3.03172  1.89953  5.13396  3.92751     16 a - - -
          2.68618  4.42225  2.77519  2.73123  3.46354  2.40513  3.72494  3.29354  2.67741  2.69355  4.24690  2.90347  2.73739  3.18146  2.89801  2.37887  2.77519  2.98518  4.58477  3.61503
          0.02542  4.08089  4.80324  0.61958  0.77255  0.49389  0.94225
     17   3.32834  4.72030  4.71997  4.21338  3.11409  4.46513  4.80299  2.22511  3.96656  0.78164  2.87104  4.48062  4.72782  4.21438  4.12076  3.85338  3.57861  2.28185  5.18283  4.01233     17 l - - -
          2.68618  4.42225  2.77519  2.73123  3.46354  2.40513  3.72494  3.29354  2.67741  2.69355  4.24690  2.90347  2.73739  3.18146  2.89801  2.37887  2.77519  2.98518  4.58477  3.61503
          0.02542  4.08089  4.80324  0.61958  0.77255  0.49389  0.94225
     18   3.14748  5.28624  2.59636  0.76144  4.66105  3.42000  4.03162  4.15736  2.93973  3.74311  4.71335  3.07205  4.03612  3.24634  3.36634  3.11171  3.45505  3.82164  5.79312  4.52202     18 e - - -
          2.68618  4.42225  2.77519  2.73123  3.46354  2.40513  3.72494  3.29354  2.67741  2.69355  4.24690  2.90347  2.73739  3.18146  2.89801  2.37887  2.77519  2.98518  4.58477  3.61503
          0.02542  4.08089  4.80324  0.61958  0.77255  0.49389  0.94225
     19   3.67798  4.90989  4.68436  4.37764  0.96070  4.43356  3.52803  3.32705  4.22004  2.64576  3.92500  4.12701  4.74232  4.18323  4.24490  3.80806  3.90138  3.26534  3.66572  1.51505     19 f - - -
          2.68618  4.42225  2.77519  2.73123  3.46354  2.40513  3.72494  3.29354  2.67741  2.69355  4.24690  2.90347  2.73739  3.18146  2.89801  2.37887  2.77519  2.98518  4.58477  3.61503
          0.02542  4.08089  4.80324  0.61958  0.77255  0.49389  0.94225
     20   0.89799  3.82626  3.87181  3.54689  4.21286  2.94655  4.42649  3.34906  3.46340  3.25430  4.16707  3.52698  3.77215  3.76201  3.69751  2.46826  2.70070  2.92020  5.64259  4.45823     20 a - - -
          2.68618  4.42225  2.77519  2.73123  3.46354  2.40513  3.72494  3.29354  2.67741  2.69355  4.24690  2.90347  2.73739  3.18146  2.89801  2.37887  2.77519  2.98518  4.58477  3.61503
          0.02542  4.08089  4.80324  0.61958  0.77255  0.49389  0.94225
     21   3.10549  4.48152  3.78128  3.33179  2.39602  3.90967  2.87539  3.30985  3.13805  2.82546  3.87551  3.58210  4.29391  3.36328  3.39622  3.23155  3.34013  3.11664  4.02495  1.16721     21 y - - -
          2.68618  4.42225  2.77519  2.73123  3.46354  2.40513  3.72494  3.29354  2.67741  2.69355  4.24690  2.90347  2.73739  3.18146  2.89801  2.37887  2.77519  2.98518  4.58477  3.61503
          0.02542  4.08089  4.80324  0.61958  0.77255  0.49389  0.94225
     22   3.06782  5.16045  3.48482  2.83152  4.60675  3.69401  3.64899  3.94561  1.78523  3.40488  4.27705  3.23103  4.06657  2.70450  1.18919  3.07244  3.11053  3.63354  5.47033  4.30150     22 r - - -
          2.68618  4.42225  2.77519  2.73123  3.46354  2.40513  3.72494  3.29354  2.67741  2.69355  4.24690  2.90347  2.73739  3.18146  2.89801  2.37887  2.77519  2.98518  4.58477  3.61503
          0.02542  4.08089  4.80324  0.61958  0.77255  0.49389  0.94225
     23   3.14433  4.68583  3.95545  3.48333  1.72156  4.00070  2.63712  3.24420  3.40231  2.76956  3.82291  3.02748  4.35331  3.61096  3.65873  3.29336  3.36991  3.06021  3.90411  1.51565     23 y - - -
          2.68618  4.42225  2.77519  2.73123  3.46354  2.40513  3.72494  3.29354  2.67741  2.69355  4.24690  2.90347  2.73739  3.18146  2.89801  2.37887  2.77519  2.98518  4.58477  3.61503
          0.02542  4.08089  4.80324  0.61958  0.77255  0.49389  0.94225
     24   2.25635  4.37721  3.23126  2.66958  3.49552  3.48933  3.16092  3.01860  2.63427  2.65538  3.56783  3.13185  3.87596  2.94525  2.98102  2.11884  2.76581  2.76533  4.40325  3.66684     24 s - - -
          2.68618  4.42225  2.77519  2.73123  3.46354  2.40513  3.72494  3.29354  2.67741  2.69355  4.24690  2.90347  2.73739  3.18146  2.89801  2.37887  2.77519  2.98518  4.58477  3.61503
          0.02542  4.08089  4.80324  0.61958  0.77255  0.49389  0.94225
     25   2.70925  4.96128  2.84835  2.41428  4.21589  3.44100  3.20042  3.66224  2.28482  3.22059  3.72523  2.95225  3.85621  1.69964  2.70599  2.71408  2.93597  3.32335  5.40063  4.06397     25 q - - -
          2.68618  4.42225  2.77519  2.73123  3.46354  2.40513  3.72494  3.29354  2.67741  2.69355  4.24690  2.90347  2.73739  3.18146  2.89801  2.37887  2.77519  2.98518  4.58477  3.61503
          0.02542  4.08089  4.80324  0.61958  0.77255  0.49389  0.94225
     26   2.91075  5.10023  3.25952  2.41895  4.47823  3.60024  3.62578  3.84795  1.89026  3.34239  3.97889  3.11101  3.97584  2.75900  1.41801  2.85174  3.10049  3.51804  5.45036  4.21712     26 r - - -
          2.68618  4.42225  2.77519  2.73123  3.46354  2.40513  3.72494  3.29354  2.67741  2.69355  4.24690  2.90347  2.73739  3.18146  2.89801  2.37887  2.77519  2.98518  4.58477  3.61503
          0.02542  4.08089  4.80324  0.61958  0.77255  0.49389  0.94225
     27   3.58074  4.93230  4.36897  4.06564  2.00818  4.27017  3.56558  3.38372  3.91331  2.75556  4.02157  4.00229  4.64431  4.03662  4.03210  3.68635  3.83157  3.29167  3.75306  0.79281     27 y - - -
          2.68618  4.42225  2.77519  2.73123  3.46354  2.40513  3.72494  3.29354  2.67741  2.69355  4.24690  2.90347  2.73739  3.18146  2.89801  2.37887  2.77519  2.98518  4.58477  3.61503
          0.02542  4.08089  4.80324  0.61958  0.77255  0.49389  0.94225
     28   3.06403  5.22048  3.36691  2.66934  4.67172  3.67285  3.64184  4.01635  1.12329  3.45877  4.31925  3.18597  4.05011  2.77412  1.93173  3.04929  3.23429  3.68941  5.50717  4.32393     28 k - - -
          2.68618  4.42225  2.77519  2.73123  3.46354  2.40513  3.72494  3.29354  2.67741  2.69355  4.24690  2.90347  2.73739  3.18146  2.89801  2.37887  2.77519  2.98518  4.58477  3.61503
          0.02542  4.08089  4.80324  0.61958  0.77255  0.49389  0.94225
     29   2.68302  4.40338  3.55002  2.97138  3.50604  3.62637  3.84738  2.79839  2.43158  2.33083  1.92614  3.36102  4.00675  3.15111  2.88021  2.90306  2.85147  2.59253  4.97065  3.74852     29 m - - -
          2.68618  4.42225  2.77519  2.73123  3.46354  2.40513  3.72494  3.29354  2.67741  2.69355  4.24690  2.90347  2.73739  3.18146  2.89801  2.37887  2.77519  2.98518  4.58477  3.61503
          0.02542  4.08089  4.80324  0.61958  0.77255  0.48686  0.95335
     30   2.99627  4.42664  4.67348  4.20465  3.64301  4.28830  4.95597  1.70035  4.07532  2.19153  3.47212  4.41230  4.68155  4.37812  4.28949  3.68941  3.33972  0.91773  5.56374  4.33392     30 v - - -
          2.68618  4.42225  2.77519  2.73123  3.46354  2.40513  3.72494  3.29354  2.67741  2.69355  4.24690  2.90347  2.73739  3.18146  2.89801  2.37887  2.77519  2.98518  4.58477  3.61503
          0.02927  4.08474  4.42159  0.61958  0.77255  0.48957  0.94904
     31   3.39686  4.80016  4.52337  4.16907  3.22793  4.24458  4.75988  2.44828  3.93487  0.65532  3.19449  4.42432  4.64722  4.25283  4.07482  3.84729  3.68336  2.53881  5.17768  3.94748     31 L - - -
          2.68618  4.42225  2.77519  2.73123  3.46354  2.40513  3.72494  3.29354  2.67741  2.69355  4.24690  2.90347  2.73739  3.18146  2.89801  2.37887  2.77519  2.98518  4.58477  3.61503
          0.02542  4.08089  4.80324  0.61958  0.77255  0.49389  0.94225
     32   3.70529  5.00149  4.42485  4.18597  2.91111  3.97645  4.18101  3.74319  3.90656  3.09987  4.36646  4.29430  4.51252  4.28325  3.99653  3.90681  4.01735  3.63911  0.55255  2.90312     32 W - - -
          2.68618  4.42225  2.77519  2.73123  3.46354  2.40513  3.72494  3.29354  2.67741  2.69355  4.24690  2.90347  2.73739  3.18146  2.89801  2.37887  2.77519  2.98518  4.58477  3.61503
          0.02542  4.08089  4.80324  0.61958  0.77255  0.49389  0.94225
     33   2.89152  4.39678  4.77061  4.25161  3.60978  4.42213  4.95341  1.44468  4.14743  2.08053  3.41978  4.47488  4.73175  4.40769  4.35099  3.78820  3.33402  1.09921  5.51142  4.31260     33 v - - -
          2.68618  4.42225  2.77519  2.73123  3.46354  2.40513  3.72494  3.29354  2.67741  2.69355  4.24690  2.90347  2.73739  3.18146  2.89801  2.37887  2.77519  2.98518  4.58477  3.61503
          0.02542  4.08089  4.80324  0.61958  0.77255  0.49389  0.94225
     34   2.69775  4.99675  2.56162  2.34429  4.30316  1.91366  3.36084  3.74981  2.46903  3.31135  4.12189  2.70178  3.83091  2.78523  2.68785  2.63817  2.94906  3.38705  5.50983  4.14176     34 g - - -
          2.68618  4.42225  2.77519  2.73123  3.46354  2.40513  3.72494  3.29354  2.67741  2.69355  4.24690  2.90347  2.73739  3.18146  2.89801  2.37887  2.77519  2.98518  4.58477  3.61503
          0.02542  4.08089  4.80324  0.61958  0.77255  0.49389  0.94225
     35   2.40815  4.41836  3.36761  3.26544  4.52694  0.77656  4.44275  4.00190  3.47028  3.71089  4.62100  3.47353  3.87777  3.76680  3.74069  2.69075  3.02494  3.46367  5.78184  4.63496     35 g - - -
          2.68618  4.42225  2.77519  2.73123  3.46354  2.40513  3.72494  3.29354  2.67741  2.69355  4.24690  2.90347  2.73739  3.18146  2.89801  2.37887  2.77519  2.98518  4.58477  3.61503
          0.02542  4.08089  4.80324  0.61958  0.77255  0.49389  0.94225
     36   2.94798  5.32739  2.38566  1.09637  4.63911  3.25263  3.79685  4.12696  2.64493  3.65754  4.52744  2.83594  3.91141  2.75590  3.09808  2.88051  3.22673  3.74742  5.80785  4.39630     36 e - - -
          2.68618  4.42225  2.77519  2.73123  3.46354  2.40513  3.72494  3.29354  2.67741  2.69355  4.24690  2.90347  2.73739  3.18146  2.89801  2.37887  2.77519  2.98518  4.58477  3.61503
          0.02542  4.08089  4.80324  0.61958  0.77255  0.49389  0.94225
     37   1.54653  4.26283  3.43133  3.03011  4.18125  3.06741  4.09961  3.56080  3.03691  3.25662  4.08878  3.07679  3.75140  3.34601  3.39040  1.64987  2.47935  2.99247  5.52627  4.29230     37 a - - -
          2.68618  4.42225  2.77519  2.73123  3.46354  2.40513  3.72494  3.29354  2.67741  2.69355  4.24690  2.90347  2.73739  3.18146  2.89801  2.37887  2.77519  2.98518  4.58477  3.61503
          0.02542  4.08089  4.80324  0.61958  0.77255  0.49389  0.94225
     38   3.08478  5.17348  3.39905  2.67368  4.61026  3.68087  3.66744  3.95515  1.88208  3.42381  4.30222  3.22308  4.07069  2.81017  1.12961  3.08678  3.26034  3.64480  5.48598  4.31264     38 r - - -
          2.68618  4.42225  2.77519  2.73123  3.46354  2.40513  3.72494  3.29354  2.67741  2.69355  4.24690  2.90347  2.73739  3.18146  2.89801  2.37887  2.77519  2.98518  4.58477  3.61503
          0.02542  4.08089  4.80324  0.61958  0.77255  0.49389  0.94225
     39   3.34250  4.39407  4.33508  3.93321  2.07491  4.15551  3.60640  3.17725  3.77628  2.64985  3.84876  3.93221  4.53042  3.92629  3.92846  3.51672  3.59558  3.05833  3.83699  0.91825     39 y - - -
          2.68618  4.42225  2.77519  2.73123  3.46354  2.40513  3.72494  3.29354  2.67741  2.69355  4.24690  2.90347  2.73739  3.18146  2.89801  2.37887  2.77519  2.98518  4.58477  3.61503
          0.02542  4.08089  4.80324  0.61958  0.77255  0.49389  0.94225
     40   3.23713  4.55528  4.90839  4.33856  2.33584  4.49615  4.75707  1.72658  4.21158  1.12237  2.87360  4.53706  4.69817  4.28693  4.30069  3.83483  3.45803  2.18834  5.06116  3.91586     40 l - - -
          2.68618  4.42225  2.77519  2.73123  3.46354  2.40513  3.72494  3.29354  2.67741  2.69355  4.24690  2.90347  2.73739  3.18146  2.89801  2.37887  2.77519  2.98518  4.58477  3.61503
          0.02542  4.08089  4.80324  0.61958  0.77255  0.49389  0.94225
     41   2.96783  5.02498  3.42279  2.81463  4.37128  3.63182  3.67625  3.79021  2.02886  3.14776  4.18283  3.21916  4.03327  2.66416  1.21386  2.88381  3.17086  3.48675  5.39918  4.17709     41 r - - -
          2.68618  4.42225  2.77519  2.73123  3.46354  2.40513  3.72494  3.29354  2.67741  2.69355  4.24690  2.90347  2.73739  3.18146  2.89801  2.37887  2.77519  2.98518  4.58477  3.61503
          0.02542  4.08089  4.80324  0.61958  0.77255  0.49389  0.94225
     42   2.76853  4.95759  2.96726  2.43170  4.16973  3.47950  3.39160  3.64160  2.28626  3.19541  3.69841  3.00699  3.89966  1.58199  2.63229  2.78322  2.99272  3.32425  5.36823  4.04208     42 q - - -
          2.68618  4.42225  2.77519  2.73123  3.46354  2.40513  3.72494  3.29354  2.67741  2.69355  4.24690  2.90347  2.73739  3.18146  2.89801  2.37887  2.77519  2.98518  4.58477  3.61503
          0.02542  4.08089  4.80324  0.61958  0.77255  0.49389  0.94225
     43   2.57721  4.69592  2.71369  2.54335  4.45548  2.93086  3.93555  3.95699  2.83406  3.55643  4.38727  1.36553  3.81645  3.13202  3.26231  2.21451  2.96835  3.47850  5.71775  4.36617     43 n - - -
          2.68618  4.42225  2.77519  2.73123  3.46354  2.40513  3.72494  3.29354  2.67741  2.69355  4.24690  2.90347  2.73739  3.18146  2.89801  2.37887  2.77519  2.98518  4.58477  3.61503
          0.02542  4.08089  4.80324  0.61958  0.77255  0.49389  0.94225
     44   2.87034  4.32521  4.21032  3.65465  2.85278  3.96100  4.05677  1.90035  3.52418  2.02373  3.04347  3.86934  4.29618  3.74442  3.72003  3.25954  3.10146  2.29905  4.56539  1.83260     44 y - - -
          2.68618  4.42225  2.77519  2.73123  3.46354  2.40513  3.72494  3.29354  2.67741  2.69355  4.24690  2.90347  2.73739  3.18146  2.89801  2.37887  2.77519  2.98518  4.58477  3.61503
          0.02542  4.08089  4.80324  0.61958  0.77255  0.49389  0.94225
     45   3.01020  4.48104  4.28736  3.72213  3.09208  4.10351  4.01233  2.35528  3.51984  1.04180  2.57968  4.00937  4.40374  3.79742  3.72129  3.41412  3.23820  2.43395  4.92633  3.71801     45 l - - -
          2.68618  4.42225  2.77519  2.73123  3.46354  2.40513  3.72494  3.29354  2.67741  2.69355  4.24690  2.90347  2.73739  3.18146  2.89801  2.37887  2.77519  2.98518  4.58477  3.61503
          0.02542  4.08089  4.80324  0.61958  0.77255  0.49389  0.94225
     46   2.53085  4.92910  2.82992  2.43852  4.29557  3.38253  3.68486  3.63360  2.16703  3.28853  4.10815  1.74042  3.85150  2.83437  2.74530  2.61788  2.95416  3.35960  5.47997  4.14691     46 n - - -
          2.68618  4.42225  2.77519  2.73123  3.46354  2.40513  3.72494  3.29354  2.67741  2.69355  4.24690  2.90347  2.73739  3.18146  2.89801  2.37887  2.77519  2.98518  4.58477  3.61503
          0.02542  4.08089  4.80324  0.61958  0.77255  0.49389  0.94225
     47   3.36388  4.71660  4.82898  4.28672  3.11503  4.57426  4.87369  2.09939  4.07624  0.79263  2.83599  4.56662  4.77892  4.27058  4.22340  3.94060  3.59660  2.25313  5.21202  4.08847     47 l - - -
          2.68618  4.42225  2.77519  2.73123  3.46354  2.40513  3.72494  3.29354  2.67741  2.69355  4.24690  2.90347  2.73739  3.18146  2.89801  2.37887  2.77519  2.98518  4.58477  3.61503
          0.02542  4.08089  4.80324  0.61958  0.77255  0.49389  0.94225
     48   2.38385  4.16586  3.36219  2.79640  3.52019  3.51537  3.77125  2.89764  2.72878  2.41823  3.48187  3.22293  3.90639  3.06347  2.78762  2.05625  2.81093  2.65998  3.83933  3.64265     48 s - - -
          2.68618  4.42225  2.77519  2.73123  3.46354  2.40513  3.72494  3.29354  2.67741  2.69355  4.24690  2.90347  2.73739  3.18146  2.89801  2.37887  2.77519  2.98518  4.58477  3.61503
          0.02542  4.08089  4.80324  0.61958  0.77255  0.49389  0.94225
     49   2.52590  4.62739  2.85553  2.52737  3.77265  3.40861  3.66409  3.13304  2.49211  2.59255  3.35196  3.02447  3.38684  2.79509  2.87299  2.32404  2.58137  2.90833  5.16022  3.85964     49 s - - -
          2.68618  4.42225  2.77519  2.73123  3.46354  2.40513  3.72494  3.29354  2.67741  2.69355  4.24690  2.90347  2.73739  3.18146  2.89801  2.37887  2.77519  2.98518  4.58477  3.61503
          0.02542  4.08089  4.80324  0.61958  0.77255  0.49389  0.94225
     50   2.57966  4.48228  3.17918  2.65628  2.90928  3.48953  3.33721  2.96160  2.51141  2.44630  3.57492  2.62927  3.87386  2.86008  2.98159  2.68084  2.81089  2.72108  5.02651  3.47154     50 l - - -
          2.68618  4.42225  2.77519  2.73123  3.46354  2.40513  3.72494  3.29354  2.67741  2.69355  4.24690  2.90347  2.73739  3.18146  2.89801  2.37887  2.77519  2.98518  4.58477  3.61503
          0.02542  4.08089  4.80324  0.61958  0.77255  0.49389  0.94225
     51   3.35376  4.74681  4.69254  4.20606  3.10257  4.45567  4.78252  2.26177  3.94056  0.75713  2.85854  4.47422  4.72718  4.20806  4.09155  3.86628  3.60485  2.37726  5.16055  3.96845     51 l - - -
          2.68618  4.42225  2.77519  2.73123  3.46354  2.40513  3.72494  3.29354  2.67741  2.69355  4.24690  2.90347  2.73739  3.18146  2.89801  2.37887  2.77519  2.98518  4.58477  3.61503
          0.02542  4.08089  4.80324  0.61958  0.77255  0.49389  0.94225
     52   2.79881  5.14549  2.33965  1.85830  4.52327  1.70877  3.76548  3.98593  2.67127  3.54025  4.36955  2.82019  3.85351  2.92798  3.11140  2.68905  3.08558  3.59267  5.73522  4.32420     52 g - - -
          2.68618  4.42225  2.77519  2.73123  3.46354  2.40513  3.72494  3.29354  2.67741  2.69355  4.24690  2.90347  2.73739  3.18146  2.89801  2.37887  2.77519  2.98518  4.58477  3.61503
          0.02542  4.08089  4.80324  0.61958  0.77255  0.49389  0.94225
     53   2.99013  4.36047  4.57205  4.01461  3.35796  4.23865  4.62384  1.78680  3.89285  1.46537  3.13685  4.24460  4.54154  4.11443  4.07553  3.41620  3.23126  1.45712  5.18347  4.01510     53 v - - -
          2.68618  4.42225  2.77519  2.73123  3.46354  2.40513  3.72494  3.29354  2.67741  2.69355  4.24690  2.90347  2.73739  3.18146  2.89801  2.37887  2.77519  2.98518  4.58477  3.61503
          0.02542  4.08089  4.80324  0.61958  0.77255  0.48686  0.95335
     54   2.50587  5.25996  1.13727  2.22403  4.70582  3.23679  3.85175  4.18335  2.87016  3.76258  4.62160  2.64938  3.87378  3.03023  3.43770  2.81838  3.20114  3.75769  5.93920  4.46949     54 d - - -
          2.68618  4.42225  2.77519  2.73123  3.46354  2.40513  3.72494  3.29354  2.67741  2.69355  4.24690  2.90347  2.73739  3.18146  2.89801  2.37887  2.77519  2.98518  4.58477  3.61503
          0.02532  4.08474  4.80709  0.61958  0.77255  0.48957  0.94904
     55   3.02636  4.41970  4.73682  4.19534  3.48131  4.41954  4.86292  1.71482  4.08579  1.82789  3.08531  4.43516  4.70016  4.31814  4.27957  3.76721  3.33757  1.09107  5.39264  4.22238     55 v - - -
          2.68618  4.42225  2.77519  2.73123  3.46354  2.40513  3.72494  3.29354  2.67741  2.69355  4.24690  2.90347  2.73739  3.18146  2.89801  2.37887  2.77519  2.98518  4.58477  3.61503
          0.02532  4.08474  4.80709  0.61958  0.77255  0.48957  0.94904
     56   2.27340  4.31704  3.21793  2.94755  4.40774  1.82473  4.14055  3.84990  3.08380  3.49618  4.30623  3.04502  3.74145  3.37122  3.45164  1.46062  2.66375  3.29699  5.71182  4.46241     56 s - - -
          2.68618  4.42225  2.77519  2.73123  3.46354  2.40513  3.72494  3.29354  2.67741  2.69355  4.24690  2.90347  2.73739  3.18146  2.89801  2.37887  2.77519  2.98518  4.58477  3.61503
          0.02532  4.08474  4.80709  0.61958  0.77255  0.48957  0.94904
     57   2.05393  4.22445  3.59314  3.02441  3.29045  3.58513  3.87003  2.39990  2.95955  2.30201  3.29569  3.34015  3.96944  3.25108  3.13459  2.71299  2.63877  2.24059  4.83824  3.61668     57 a - - -
          2.68618  4.42225  2.77519  2.73123  3.46354  2.40513  3.72494  3.29354  2.67741  2.69355  4.24690  2.90347  2.73739  3.18146  2.89801  2.37887  2.77519  2.98518  4.58477  3.61503
          0.02532  4.08474  4.80709  0.61958  0.77255  0.48957  0.94904
     58   2.81338  5.33700  2.01222  1.49457  4.64020  3.08810  3.69364  4.13332  2.56067  3.62462  4.41911  2.77059  3.83649  2.58765  2.92361  2.73746  3.06958  3.71116  5.77777  4.32843     58 e - - -
          2.68618  4.42225  2.77519  2.73123  3.46354  2.40513  3.72494  3.29354  2.67741  2.69355  4.24690  2.90347  2.73739  3.18146  2.89801  2.37887  2.77519  2.98518  4.58477  3.61503
          0.09890  4.08474  2.55956  0.61958  0.77255  0.48957  0.94904
     59   2.19392  4.57809  3.01443  2.51784  4.05976  3.00335  3.73963  3.47360  2.58145  3.04684  3.91962  2.60132  3.42139  2.91634  3.02082  2.27992  2.25454  3.10953  5.35038  4.04222     59 a - - -
          2.68618  4.42225  2.77519  2.73123  3.46354  2.40513  3.72494  3.29354  2.67741  2.69355  4.24690  2.90347  2.73739  3.18146  2.89801  2.37887  2.77519  2.98518  4.58477  3.61503
          0.08848  4.01307  2.70903  0.61958  0.77255  0.56449  0.84083
     60   2.56490  4.67095  2.74750  1.82468  4.22649  3.08270  3.61693  3.65837  2.39335  3.22605  4.03043  2.86423  3.78099  2.42079  2.84729  2.53183  2.78345  3.29585  5.43013  4.07248     60 e - - -
          2.68618  4.42225  2.77519  2.73123  3.46354  2.40513  3.72494  3.29354  2.67741  2.69355  4.24690  2.90347  2.73739  3.18146  2.89801  2.37887  2.77519  2.98518  4.58477  3.61503
          0.05439  3.95351  3.38886  0.61958  0.77255  0.41562  1.07861
     61   2.55579  4.83502  2.96102  2.40310  4.09028  3.17298  3.25295  3.42055  2.08059  2.91030  3.80744  2.67350  3.55164  2.69792  2.77001  2.56871  2.72942  3.04435  5.32461  3.98199     61 k - - -
          2.68618  4.42225  2.77519  2.73123  3.46354  2.40513  3.72494  3.29354  2.67741  2.69355  4.24690  2.90347  2.73739  3.18146  2.89801  2.37887  2.77519  2.98518  4.58477  3.61503
          0.25408  4.06309  1.57419  0.61958  0.77255  0.51339  0.91246
     62   2.45551  3.62077  3.39540  2.83859  3.27149  2.99320  3.76871  2.77323  2.78675  2.43402  3.34185  3.22700  3.84825  3.09493  3.13848  2.34639  2.62681  2.53609  4.86136  3.42562     62 s - - -
          2.68618  4.42225  2.77519  2.73123  3.46354  2.40513  3.72494  3.29354  2.67741  2.69355  4.24690  2.90347  2.73739  3.18146  2.89801  2.37887  2.77519  2.98518  4.58477  3.61503
          0.04372  3.84141  3.84829  0.61958  0.77255  0.67612  0.71047
     63   2.51900  4.63744  2.98094  2.46091  3.87390  3.37887  3.34974  3.27361  2.34412  2.71627  3.74348  2.92176  3.17302  2.70422  2.82739  2.39396  2.69128  2.94240  5.17359  3.87015     63 k - - -
          2.68618  4.42225  2.77519  2.73123  3.46354  2.40513  3.72494  3.29354  2.67741  2.69355  4.24690  2.90347  2.73739  3.18146  2.89801  2.37887  2.77519  2.98518  4.58477  3.61503
          0.03205  3.85229  4.57464  0.61958  0.77255  0.41473  1.08034
     64   2.82145  5.33672  2.12705  1.43495  4.63679  2.87445  3.69859  4.12822  2.47738  3.62632  4.42910  2.65594  3.83230  2.83923  3.04449  2.74357  3.08171  3.71064  5.78648  4.33440     64 e - - -
          2.68618  4.42225  2.77519  2.73123  3.46354  2.40513  3.72494  3.29354  2.67741  2.69355  4.24690  2.90347  2.73739  3.18146  2.89801  2.37887  2.77519  2.98518  4.58477  3.61503
          0.02606  4.05628  4.77863  0.61958  0.77255  0.47043  0.98012
     65   2.67134  5.00217  3.15448  2.55842  4.34380  3.31547  3.49223  3.60675  1.77930  3.26669  4.08541  3.04099  3.90522  2.74966  1.78252  2.73268  2.90916  3.40013  5.41508  4.13678     65 k - - -
          2.68618  4.42225  2.77519  2.73123  3.46354  2.40513  3.72494  3.29354  2.67741  2.69355  4.24690  2.90347  2.73739  3.18146  2.89801  2.37887  2.77519  2.98518  4.58477  3.61503
          0.02532  4.08474  4.80709  0.61958  0.77255  0.48957  0.94904
     66   2.52359  4.88797  2.74336  2.26990  4.16309  2.33357  3.62394  3.59435  2.41583  3.10928  3.97245  2.80880  3.80222  2.76293  2.75759  2.48811  2.67907  3.24533  5.38993  3.87101     66 e - - -
          2.68618  4.42225  2.77519  2.73123  3.46354  2.40513  3.72494  3.29354  2.67741  2.69355  4.24690  2.90347  2.73739  3.18146  2.89801  2.37887  2.77519  2.98518  4.58477  3.61503
          0.02532  4.08474  4.80709  0.61958  0.77255  0.48957  0.94904
     67   2.74941  4.93770  3.14824  2.57098  4.29256  3.22049  3.63708  3.68752  2.02209  3.23336  3.93105  3.04870  3.69811  2.77726  1.62783  2.65738  2.87538  3.35011  5.40011  4.12264     67 r - - -
          2.68618  4.42225  2.77519  2.73123  3.46354  2.40513  3.72494  3.29354  2.67741  2.69355  4.24690  2.90347  2.73739  3.18146  2.89801  2.37887  2.77519  2.98518  4.58477  3.61503
          0.02532  4.08474  4.80709  0.61958  0.77255  0.48957  0.94904
     68   2.48256  4.31531  3.25162  2.76056  3.45931  3.54234  3.79556  2.08568  2.80471  2.47433  3.20100  3.22464  3.60520  3.11456  3.05593  2.73101  2.68837  2.47891  4.89870  3.66046     68 i - - -
          2.68618  4.42225  2.77519  2.73123  3.46354  2.40513  3.72494  3.29354  2.67741  2.69355  4.24690  2.90347  2.73739  3.18146  2.89801  2.37887  2.77519  2.98518  4.58477  3.61503
          0.02532  4.08474  4.80709  0.61958  0.77255  0.48957  0.94904
     69   2.76748  4.92327  3.21653  2.55798  4.21534  3.44008  3.55820  3.60712  1.91433  3.16420  3.78155  3.06999  3.91393  2.72527  1.68534  2.79460  2.93239  3.29208  4.46322  4.07335     69 r - - -
          2.68618  4.42225  2.77519  2.73123  3.46354  2.40513  3.72494  3.29354  2.67741  2.69355  4.24690  2.90347  2.73739  3.18146  2.89801  2.37887  2.77519  2.98518  4.58477  3.61503
          0.03608  4.08474  3.98399  0.61958  0.77255  0.48957  0.94904
     70   2.52411  3.72235  3.27695  2.73498  3.70545  3.34127  3.78154  2.94789  2.63387  2.76680  3.63302  2.99649  3.85452  3.02924  3.08453  1.78970  2.61434  2.80189  5.09150  3.71246     70 s - - -
          2.68618  4.42225  2.77519  2.73123  3.46354  2.40513  3.72494  3.29354  2.67741  2.69355  4.24690  2.90347  2.73739  3.18146  2.89801  2.37887  2.77519  2.98518  4.58477  3.61503
          0.02559  4.07425  4.79660  0.61958  0.77255  0.50125  0.93083
     71   3.41499  4.76233  4.62903  4.23541  1.05525  4.34974  3.99232  2.65190  4.07538  1.77666  3.34304  4.24955  4.67295  4.17887  4.17381  3.75512  3.66585  2.70023  4.19437  2.56058     71 f - - -
          2.68618  4.42225  2.77519  2.73123  3.46354  2.40513  3.72494  3.29354  2.67741  2.69355  4.24690  2.90347  2.73739  3.18146  2.89801  2.37887  2.77519  2.98518  4.58477  3.61503
          0.02559  4.07425  4.79660  0.61958  0.77255  0.50125  0.93083
     72   2.67551  5.11683  2.31846  1.66802  4.42353  3.28684  3.45751  3.89086  2.34561  3.40291  3.94120  2.83080  3.79866  2.73335  2.71435  2.63837  2.91359  3.48923  5.56346  4.16269     72 e - - -
          2.68618  4.42225  2.77519  2.73123  3.46354  2.40513  3.72494  3.29354  2.67741  2.69355  4.24690  2.90347  2.73739  3.18146  2.89801  2.37887  2.77519  2.98518  4.58477  3.61503
          0.02559  4.07425  4.79660  0.61958  0.77255  0.50125  0.93083
     73   2.87725  5.37512  2.02548  1.26802  4.67580  3.06044  3.74927  4.16420  2.68343  3.52148  4.50824  2.75777  3.85762  2.90271  3.23295  2.79409  3.15039  3.75360  5.85092  4.38873     73 e - - -
          2.68618  4.42225  2.77519  2.73123  3.46354  2.40513  3.72494  3.29354  2.67741  2.69355  4.24690  2.90347  2.73739  3.18146  2.89801  2.37887  2.77519  2.98518  4.58477  3.61503
          0.02559  4.07425  4.79660  0.61958  0.77255  0.50125  0.93083
     74   2.63058  4.62467  3.17677  2.60803  3.76062  3.49639  3.52412  2.97165  2.47689  2.64235  3.46266  3.08639  3.87919  1.92091  2.79972  2.72586  2.85721  2.92580  5.11331  3.65937     74 q - - -
          2.68618  4.42225  2.77519  2.73123  3.46354  2.40513  3.72494  3.29354  2.67741  2.69355  4.24690  2.90347  2.73739  3.18146  2.89801  2.37887  2.77519  2.98518  4.58477  3.61503
          0.02559  4.07425  4.79660  0.61958  0.77255  0.50125  0.93083
     75   3.14056  5.27901  2.59208  0.76896  4.65280  3.41484  4.02540  4.14769  2.93256  3.73438  4.70452  3.06678  4.03053  3.24002  3.35875  3.10527  3.44797  3.81253  5.78615  4.51457     75 e - - -
          2.68618  4.42225  2.77519  2.73123  3.46354  2.40513  3.72494  3.29354  2.67741  2.69355  4.24690  2.90347  2.73739  3.18146  2.89801  2.37887  2.77519  2.98518  4.58477  3.61503
          0.02559  4.07425  4.79660  0.61958  0.77255  0.48227  0.96071
     76   2.39379  4.59917  3.01884  2.26434  3.18400  3.15015  3.50110  3.12431  2.53347  2.66861  3.56665  3.01483  3.84261  2.87214  2.90806  2.54542  2.76843  2.88630  5.13531  3.64957     76 e - - -
          2.68618  4.42225  2.77519  2.73123  3.46354  2.40513  3.72494  3.29354  2.67741  2.69355  4.24690  2.90347  2.73739  3.18146  2.89801  2.37887  2.77519  2.98518  4.58477  3.61503
          0.02532  4.08474  4.80709  0.61958  0.77255  0.48957  0.94904
     77   2.46529  5.15544  2.02654  1.67274  4.46150  3.32968  3.67014  3.91303  2.51219  3.27305  4.25091  2.81404  3.82038  2.80462  3.02403  2.64049  2.98237  3.42783  5.63740  4.22290     77 e - - -
          2.68618  4.42225  2.77519  2.73123  3.46354  2.40513  3.72494  3.29354  2.67741  2.69355  4.24690  2.90347  2.73739  3.18146  2.89801  2.37887  2.77519  2.98518  4.58477  3.61503
          0.02532  4.08474  4.80709  0.61958  0.77255  0.48957  0.94904
     78   0.86324  3.69789  3.95823  3.63311  4.16992  3.04982  4.47663  3.24837  3.53376  3.18178  4.14459  3.59311  3.81421  3.83162  3.75355  2.52316  2.79850  2.86173  5.62601  4.44333     78 a - - -
          2.68618  4.42225  2.77519  2.73123  3.46354  2.40513  3.72494  3.29354  2.67741  2.69355  4.24690  2.90347  2.73739  3.18146  2.89801  2.37887  2.77519  2.98518  4.58477  3.61503
          0.02532  4.08474  4.80709  0.61958  0.77255  0.48957  0.94904
     79   2.94114  4.31127  4.59530  4.01937  2.10143  4.14416  4.42410  1.71860  3.88503  1.73195  2.97350  4.18145  4.43952  4.03392  4.00155  3.46116  3.17064  1.87137  4.88337  3.51526     79 i - - -
          2.68618  4.42225  2.77519  2.73123  3.46354  2.40513  3.72494  3.29354  2.67741  2.69355  4.24690  2.90347  2.73739  3.18146  2.89801  2.37887  2.77519  2.98518  4.58477  3.61503
          0.02532  4.08474  4.80709  0.61958  0.77255  0.48957  0.94904
     80   2.24902  4.92358  2.90794  2.31197  4.04938  3.27260  3.54975  3.63767  2.17493  3.19833  3.99191  2.90996  3.80425  2.26218  2.74477  2.43287  2.85193  3.28131  5.39845  4.04480     80 k - - -
          2.68618  4.42225  2.77519  2.73123  3.46354  2.40513  3.72494  3.29354  2.67741  2.69355  4.24690  2.90347  2.73739  3.18146  2.89801  2.37887  2.77519  2.98518  4.58477  3.61503
          0.02532  4.08474  4.80709  0.61958  0.77255  0.48339  0.95891
     81   2.98720  5.13558  3.38825  2.74960  4.57410  3.54130  3.63908  3.92534  1.68935  3.39520  4.24522  3.17563  4.02229  2.73521  1.36301  2.94431  3.00447  3.59674  5.47312  4.27633     81 r - - -
          2.68618  4.42225  2.77519  2.73123  3.46354  2.40513  3.72494  3.29354  2.67741  2.69355  4.24690  2.90347  2.73739  3.18146  2.89801  2.37887  2.77519  2.98518  4.58477  3.61503
          0.02523  4.08812  4.81047  0.61958  0.77255  0.48576  0.95510
     82   3.14062  4.44459  4.88738  4.39792  3.63583  4.50796  5.11244  1.37853  4.28825  2.13637  3.43643  4.60601  4.82046  4.55442  4.48311  3.90330  3.40902  1.03059  5.61294  4.40283     82 v - - -
          2.68618  4.42225  2.77519  2.73123  3.46354  2.40513  3.72494  3.29354  2.67741  2.69355  4.24690  2.90347  2.73739  3.18146  2.89801  2.37887  2.77519  2.98518  4.58477  3.61503
          0.02523  4.08812  4.81047  0.61958  0.77255  0.48576  0.95510
     83   3.03398  5.19100  3.43048  2.77333  4.64853  3.67456  3.63400  3.99434  1.51885  3.43970  4.29202  3.04193  4.04205  2.76412  1.42031  3.02535  3.09548  3.66339  5.49199  4.30720     83 r - - -
          2.68618  4.42225  2.77519  2.73123  3.46354  2.40513  3.72494  3.29354  2.67741  2.69355  4.24690  2.90347  2.73739  3.18146  2.89801  2.37887  2.77519  2.98518  4.58477  3.61503
          0.02523  4.08812  4.81047  0.61958  0.77255  0.48576  0.95510
     84   3.01275  5.22266  3.38778  2.66055  4.66159  3.66704  3.22349  4.01764  1.52018  3.44903  4.28860  3.15829  4.02299  2.60588  1.53336  2.99224  3.18030  3.67781  5.49732  4.29769     84 k - - -
          2.68618  4.42225  2.77519  2.73123  3.46354  2.40513  3.72494  3.29354  2.67741  2.69355  4.24690  2.90347  2.73739  3.18146  2.89801  2.37887  2.77519  2.98518  4.58477  3.61503
          0.02523  4.08812  4.81047  0.61958  0.77255  0.48576  0.95510
     85   3.00043  5.32331  2.43607  1.00285  4.65150  3.35666  3.84613  4.10325  2.57582  3.66969  4.56667  2.89072  3.94724  3.02366  3.11622  2.93972  3.28345  3.74231  5.81066  4.43052     85 e - - -
          2.68618  4.42225  2.77519  2.73123  3.46354  2.40513  3.72494  3.29354  2.67741  2.69355  4.24690  2.90347  2.73739  3.18146  2.89801  2.37887  2.77519  2.98518  4.58477  3.61503
          0.02523  4.08812  4.81047  0.61958  0.77255  0.48576  0.95510
     86   3.38798  4.73756  4.84535  4.29844  3.09570  4.59618  4.87712  2.16186  4.08736  0.77667  2.67025  4.58264  4.78660  4.27011  4.22848  3.96024  3.61551  2.33624  5.20100  4.09216     86 l - - -
          2.68618  4.42225  2.77519  2.73123  3.46354  2.40513  3.72494  3.29354  2.67741  2.69355  4.24690  2.90347  2.73739  3.18146  2.89801  2.37887  2.77519  2.98518  4.58477  3.61503
          0.02523  4.08812  4.81047  0.61958  0.77255  0.48576  0.95510
     87   2.49399  4.15299  3.76654  3.19306  2.39340  3.63248  3.91770  2.49541  3.10386  2.28896  2.51759  3.50322  4.00771  3.06809  3.36996  2.76619  2.67190  2.38945  4.75129  3.54090     87 l - - -
          2.68618  4.42225  2.77519  2.73123  3.46354  2.40513  3.72494  3.29354  2.67741  2.69355  4.24690  2.90347  2.73739  3.18146  2.89801  2.37887  2.77519  2.98518  4.58477  3.61503
          0.02523  4.08812  4.81047  0.61958  0.77255  0.48576  0.95510
     88   2.85670  4.63515  3.43609  2.81669  4.35620  3.45243  3.70518  3.70695  2.04354  3.26625  4.13309  3.21619  3.99103  2.86271  1.24164  2.91378  2.96990  3.38641  5.41117  4.20224     88 r - - -
          2.68618  4.42225  2.77519  2.73123  3.46354  2.40513  3.72494  3.29354  2.67741  2.69355  4.24690  2.90347  2.73739  3.18146  2.89801  2.37887  2.77519  2.98518  4.58477  3.61503
          0.02523  4.08812  4.81047  0.61958  0.77255  0.48576  0.95510
     89   3.01749  5.61901  1.13362  1.97920  4.90166  3.25465  3.82339  4.43878  2.87161  3.92840  4.78723  2.31340  3.89263  2.99381  3.48722  2.88974  3.31300  4.00110  6.08422  4.55413     89 d - - -
          2.68618  4.42225  2.77519  2.73123  3.46354  2.40513  3.72494  3.29354  2.67741  2.69355  4.24690  2.90347  2.73739  3.18146  2.89801  2.37887  2.77519  2.98518  4.58477  3.61503
          0.02523  4.08812  4.81047  0.61958  0.77255  0.48576  0.95510
     90   3.09602  4.41202  4.80080  4.25690  3.45199  4.43421  4.87683  1.23525  4.14548  1.94000  2.77530  4.47375  4.70729  4.35512  4.31525  3.78381  3.24893  1.47514  5.36659  4.21026     90 i - - -
          2.68618  4.42225  2.77519  2.73123  3.46354  2.40513  3.72494  3.29354  2.67741  2.69355  4.24690  2.90347  2.73739  3.18146  2.89801  2.37887  2.77519  2.98518  4.58477  3.61503
          0.02523  4.08812  4.81047  0.61958  0.77255  0.48576  0.95510
     91   3.06348  4.77911  3.69482  3.56884  4.53680  3.45469  4.62407  4.14344  3.64575  3.74446  4.80697  3.85136  0.50920  4.02780  3.86229  3.23887  3.52298  3.76318  5.65870  4.66206     91 P - - -
          2.68618  4.42225  2.77519  2.73123  3.46354  2.40513  3.72494  3.29354  2.67741  2.69355  4.24690  2.90347  2.73739  3.18146  2.89801  2.37887  2.77519  2.98518  4.58477  3.61503
          0.02523  4.08812  4.81047  0.61958  0.77255  0.48576  0.95510
     92   3.74482  4.95735  4.70279  4.41050  1.40223  4.46525  3.49998  3.42712  4.25261  2.74156  4.01888  4.13098  4.77109  4.19940  4.27121  3.84013  3.96563  3.35411  3.63140  0.97860     92 y - - -
          2.68618  4.42225  2.77519  2.73123  3.46354  2.40513  3.72494  3.29354  2.67741  2.69355  4.24690  2.90347  2.73739  3.18146  2.89801  2.37887  2.77519  2.98518  4.58477  3.61503
          0.02523  4.08812  4.81047  0.61958  0.77255  0.48576  0.95510
     93   3.40564  4.80701  4.53496  4.18107  3.23172  4.25365  4.76967  2.45281  3.94682  0.64882  3.19668  4.43565  4.65529  4.26300  4.08543  3.85781  3.69194  2.54515  5.18369  3.95503     93 L - - -
          2.68618  4.42225  2.77519  2.73123  3.46354  2.40513  3.72494  3.29354  2.67741  2.69355  4.24690  2.90347  2.73739  3.18146  2.89801  2.37887  2.77519  2.98518  4.58477  3.61503
          0.02523  4.08812  4.81047  0.61958  0.77255  0.48576  0.95510
     94   3.21077  4.52572  4.86912  4.32508  3.31353  4.52802  4.93210  1.75168  4.20089  1.17805  3.11184  4.56249  4.76353  4.37340  4.35393  3.88460  3.44981  1.53128  5.33185  4.21081     94 l - - -
          2.68618  4.42225  2.77519  2.73123  3.46354  2.40513  3.72494  3.29354  2.67741  2.69355  4.24690  2.90347  2.73739  3.18146  2.89801  2.37887  2.77519  2.98518  4.58477  3.61503
          0.02523  4.08812  4.81047  0.61958  0.77255  0.48576  0.95510
     95   3.15496  4.45099  4.91856  4.42823  3.62501  4.53524  5.13494  1.17498  4.31914  2.11279  3.42100  4.63447  4.83755  4.57800  4.50832  3.93143  3.42128  1.20238  5.61518  4.41166     95 i - - -
          2.68618  4.42225  2.77519  2.73123  3.46354  2.40513  3.72494  3.29354  2.67741  2.69355  4.24690  2.90347  2.73739  3.18146  2.89801  2.37887  2.77519  2.98518  4.58477  3.61503
          0.02523  4.08812  4.81047  0.61958  0.77255  0.48576  0.95510
     96   3.17193  4.51301  4.78708  4.32539  3.49576  4.44147  5.01329  0.94821  4.15731  1.96485  3.33946  4.54131  4.77830  4.44911  4.34206  3.85349  3.44916  1.69718  5.49586  4.26668     96 i - - -
          2.68618  4.42225  2.77519  2.73123  3.46354  2.40513  3.72494  3.29354  2.67741  2.69355  4.24690  2.90347  2.73739  3.18146  2.89801  2.37887  2.77519  2.98518  4.58477  3.61503
          0.02523  4.08812  4.81047  0.61958  0.77255  0.48576  0.95510
     97   3.23610  5.38068  0.65194  2.49602  4.79015  3.38744  4.14092  4.43059  3.26887  4.00238  4.99043  3.06128  4.05589  3.38407  3.81044  3.17767  3.58106  4.04844  5.91521  4.63416     97 D - - -
          2.68618  4.42225  2.77519  2.73123  3.46354  2.40513  3.72494  3.29354  2.67741  2.69355  4.24690  2.90347  2.73739  3.18146  2.89801  2.37887  2.77519  2.98518  4.58477  3.61503
          0.02523  4.08812  4.81047  0.61958  0.77255  0.48576  0.95510
     98   2.85452  5.00789  2.67221  2.48539  3.87252  3.37978  3.56911  3.84955  2.64388  3.40393  4.30554  1.26108  3.94033  3.03598  3.03091  2.86093  3.14984  3.50504  5.27155  3.61780     98 n - - -
          2.68618  4.42225  2.77519  2.73123  3.46354  2.40513  3.72494  3.29354  2.67741  2.69355  4.24690  2.90347  2.73739  3.18146  2.89801  2.37887  2.77519  2.98518  4.58477  3.61503
          0.02523  4.08812  4.81047  0.61958  0.77255  0.48576  0.95510
     99   3.34269  4.75165  4.61882  4.18705  3.12600  4.37871  4.75948  2.26118  3.92861  0.74254  3.04875  4.44026  4.70337  4.21834  4.07884  3.83266  3.61146  2.38820  5.15112  3.91285     99 l - - -
          2.68618  4.42225  2.77519  2.73123  3.46354  2.40513  3.72494  3.29354  2.67741  2.69355  4.24690  2.90347  2.73739  3.18146  2.89801  2.37887  2.77519  2.98518  4.58477  3.61503
          0.02523  4.08812  4.81047  0.61958  0.77255  0.48576  0.95510
    100   2.89492  5.44926  2.08883  1.08321  4.75714  3.28272  3.81059  4.23708  2.78603  3.77669  4.63508  2.76503  3.89276  2.97831  3.34127  2.86584  3.24889  3.83269  5.94444  4.47152    100 e - - -
          2.68618  4.42225  2.77519  2.73123  3.46354  2.40513  3.72494  3.29354  2.67741  2.69355  4.24690  2.90347  2.73739  3.18146  2.89801  2.37887  2.77519  2.98518  4.58477  3.61503
          0.02523  4.08812  4.81047  0.61958  0.77255  0.48576  0.95510
    101   2.51387  4.68198  2.86699  2.50554  4.00501  3.37259  3.69000  3.36551  2.51383  3.03675  3.61588  2.82442  3.81465  2.86005  2.92737  1.86654  2.44130  3.08311  5.29678  3.98031    101 s - - -
          2.68618  4.42225  2.77519  2.73123  3.46354  2.40513  3.72494  3.29354  2.67741  2.69355  4.24690  2.90347  2.73739  3.18146  2.89801  2.37887  2.77519  2.98518  4.58477  3.61503
          0.02523  4.08812  4.81047  0.61958  0.77255  0.48576  0.95510
    102   3.03508  5.36817  2.32283  0.91927  4.70634  3.33703  3.89853  4.19352  2.84244  3.76735  4.66858  2.88292  3.95295  3.08596  3.33676  2.96445  3.33282  3.81831  5.87507  4.48542    102 e - - -
          2.68618  4.42225  2.77519  2.73123  3.46354  2.40513  3.72494  3.29354  2.67741  2.69355  4.24690  2.90347  2.73739  3.18146  2.89801  2.37887  2.77519  2.98518  4.58477  3.61503
          0.02523  4.08812  4.81047  0.61958  0.77255  0.48576  0.95510
    103   2.79491  4.62797  3.21412  2.59742  4.36477  3.53825  3.62381  3.75172  1.50802  3.27718  4.10059  2.94021  3.92052  2.75705  1.98239  2.80581  2.86904  3.33557  5.41867  4.15272    103 k - - -
          2.68618  4.42225  2.77519  2.73123  3.46354  2.40513  3.72494  3.29354  2.67741  2.69355  4.24690  2.90347  2.73739  3.18146  2.89801  2.37887  2.77519  2.98518  4.58477  3.61503
          0.02523  4.08812  4.81047  0.61958  0.77255  0.48576  0.95510
    104   3.04173  5.63757  1.17346  1.64659  4.92084  3.26238  3.83951  4.45271  2.89437  3.94858  4.81730  2.72468  3.90342  3.01218  3.51159  2.91109  3.33809  4.01935  6.09444  4.57332    104 d - - -
          2.68618  4.42225  2.77519  2.73123  3.46354  2.40513  3.72494  3.29354  2.67741  2.69355  4.24690  2.90347  2.73739  3.18146  2.89801  2.37887  2.77519  2.98518  4.58477  3.61503
          0.02523  4.08812  4.81047  0.61958  0.77255  0.48576  0.95510
    105   2.85548  4.50482  3.75627  3.31753  2.75822  3.69039  3.77105  3.09553  3.07541  2.69312  3.71335  3.56345  3.79499  3.47566  3.31090  2.88759  3.13870  2.89032  1.43331  2.72497    105 w - - -
          2.68618  4.42225  2.77519  2.73123  3.46354  2.40513  3.72494  3.29354  2.67741  2.69355  4.24690  2.90347  2.73739  3.18146  2.89801  2.37887  2.77519  2.98518  4.58477  3.61503
          0.02523  4.08812  4.81047  0.61958  0.77255  0.48576  0.95510
    106   3.35932  4.78733  4.35925  3.95776  2.30859  4.12661  3.75157  3.11955  3.65062  2.38274  3.75396  3.99526  4.52619  3.93808  3.79243  3.56282  3.62166  3.05845  1.10646  2.34254    106 w - - -
          2.68618  4.42225  2.77519  2.73123  3.46354  2.40513  3.72494  3.29354  2.67741  2.69355  4.24690  2.90347  2.73739  3.18146  2.89801  2.37887  2.77519  2.98518  4.58477  3.61503
          0.02523  4.08812  4.81047  0.61958  0.77255  0.48576  0.95510
    107   3.00819  5.60880  1.27321  1.59802  4.90246  3.09295  3.81844  4.43159  2.85564  3.91922  4.77189  2.71900  3.89058  2.98543  3.46820  2.88278  3.30046  3.99239  6.07174  4.55089    107 d - - -
          2.68618  4.42225  2.77519  2.73123  3.46354  2.40513  3.72494  3.29354  2.67741  2.69355  4.24690  2.90347  2.73739  3.18146  2.89801  2.37887  2.77519  2.98518  4.58477  3.61503
          0.02523  4.08812  4.81047  0.61958  0.77255  0.48576  0.95510
    108   2.63251  4.91105  2.88758  2.43966  4.20739  2.03678  3.10101  3.62892  2.29779  3.20294  4.02164  2.95433  3.85011  2.65524  2.64495  2.59060  2.92555  3.29007  5.40894  4.08119    108 g - - -
          2.68618  4.42225  2.77519  2.73123  3.46354  2.40513  3.72494  3.29354  2.67741  2.69355  4.24690  2.90347  2.73739  3.18146  2.89801  2.37887  2.77519  2.98518  4.58477  3.61503
          0.02523  4.08812  4.81047  0.61958  0.77255  0.48576  0.95510
    109   2.99520  5.17743  3.39260  2.73270  4.59869  3.65813  3.45602  3.96548  1.34971  3.41656  4.26015  3.12232  4.02023  2.75210  1.69210  2.91873  3.16935  3.54224  5.47644  4.27220    109 k - - -
          2.68618  4.42225  2.77519  2.73123  3.46354  2.40513  3.72494  3.29354  2.67741  2.69355  4.24690  2.90347  2.73739  3.18146  2.89801  2.37887  2.77519  2.98518  4.58477  3.61503
          0.02523  4.08812  4.81047  0.61958  0.77255  0.48576  0.95510
    110   2.51326  4.86972  2.17768  2.29271  3.96402  3.39667  3.55998  3.52101  2.40482  2.80767  3.93988  2.77110  3.67724  2.75210  2.87796  2.52795  2.83472  3.05505  5.36154  4.00819    110 d - - -
          2.68618  4.42225  2.77519  2.73123  3.46354  2.40513  3.72494  3.29354  2.67741  2.69355  4.24690  2.90347  2.73739  3.18146  2.89801  2.37887  2.77519  2.98518  4.58477  3.61503
          0.02523  4.08812  4.81047  0.61958  0.77255  0.48576  0.95510
    111   3.19116  4.48964  4.91381  4.36493  3.34669  4.54141  4.95225  1.53333  4.25219  1.35282  3.03002  4.58615  4.77119  4.41332  4.39518  3.89533  3.42784  1.50251  5.34743  4.23012    111 l - - -
          2.68618  4.42225  2.77519  2.73123  3.46354  2.40513  3.72494  3.29354  2.67741  2.69355  4.24690  2.90347  2.73739  3.18146  2.89801  2.37887  2.77519  2.98518  4.58477  3.61503
          0.02523  4.08812  4.81047  0.61958  0.77255  0.48576  0.95510
    112   2.59528  4.55747  3.16542  2.60875  3.74080  3.35805  2.79057  3.12655  2.51007  2.76508  2.61674  3.05808  3.86610  2.69673  2.95677  2.59901  2.71062  2.81733  5.09776  3.73186    112 k - - -
          2.68618  4.42225  2.77519  2.73123  3.46354  2.40513  3.72494  3.29354  2.67741  2.69355  4.24690  2.90347  2.73739  3.18146  2.89801  2.37887  2.77519  2.98518  4.58477  3.61503
          0.02523  4.08812  4.81047  0.61958  0.77255  0.48576  0.95510
    113   3.04145  5.63748  1.17570  1.64363  4.92073  3.26239  3.83927  4.45261  2.89391  3.94836  4.81691  2.72462  3.90331  3.01187  3.51106  2.91083  3.33774  4.01919  6.09423  4.57310    113 d - - -
          2.68618  4.42225  2.77519  2.73123  3.46354  2.40513  3.72494  3.29354  2.67741  2.69355  4.24690  2.90347  2.73739  3.18146  2.89801  2.37887  2.77519  2.98518  4.58477  3.61503
          0.02523  4.08812  4.81047  0.61958  0.77255  0.48576  0.95510
    114   3.38094  4.72257  4.83047  4.31665  2.40797  4.54164  4.63182  2.30389  4.16990  0.82669  2.94434  4.52441  4.75367  4.27076  4.28400  3.90633  3.60951  2.41693  4.88506  3.54850    114 l - - -
          2.68618  4.42225  2.77519  2.73123  3.46354  2.40513  3.72494  3.29354  2.67741  2.69355  4.24690  2.90347  2.73739  3.18146  2.89801  2.37887  2.77519  2.98518  4.58477  3.61503
          0.02523  4.08812  4.81047  0.61958  0.77255  0.48576  0.95510
    115   3.28602  4.59037  4.94192  4.40070  3.25424  4.60355  4.98598  1.48649  4.25877  1.10603  3.04816  4.64256  4.81214  4.41325  4.39471  3.96906  3.52181  1.90597  5.32389  4.21678    115 l - - -
          2.68618  4.42225  2.77519  2.73123  3.46354  2.40513  3.72494  3.29354  2.67741  2.69355  4.24690  2.90347  2.73739  3.18146  2.89801  2.37887  2.77519  2.98518  4.58477  3.61503
          0.02523  4.08812  4.81047  0.61958  0.77255  0.48576  0.95510
    116   2.35192  4.44242  3.34431  3.16483  4.32317  3.16611  4.30631  3.69786  3.23860  3.40631  4.37504  3.41993  0.97276  3.60104  3.52478  2.70282  3.00498  3.27893  5.66147  4.45025    116 p - - -
          2.68618  4.42225  2.77519  2.73123  3.46354  2.40513  3.72494  3.29354  2.67741  2.69355  4.24690  2.90347  2.73739  3.18146  2.89801  2.37887  2.77519  2.98518  4.58477  3.61503
          0.02523  4.08812  4.81047  0.61958  0.77255  0.48576  0.95510
    117   2.65033  4.59516  3.10068  2.53031  4.04064  3.29192  3.51207  3.44524  2.34102  2.97752  3.87747  2.98551  3.69312  2.76336  1.78818  2.59266  2.85502  3.08171  5.27976  3.85544    117 r - - -
          2.68618  4.42225  2.77519  2.73123  3.46354  2.40513  3.72494  3.29354  2.67741  2.69355  4.24690  2.90347  2.73739  3.18146  2.89801  2.37887  2.77519  2.98518  4.58477  3.61503
          0.02523  4.08812  4.81047  0.61958  0.77255  0.48576  0.95510
    118   2.47519  4.43385  3.23016  2.70590  2.60886  3.27789  3.74401  2.91800  2.67965  2.67016  3.49006  2.52718  3.45705  3.00330  3.07884  2.65998  2.76265  2.68472  5.00667  3.68014    118 a - - -
          2.68618  4.42225  2.77519  2.73123  3.46354  2.40513  3.72494  3.29354  2.67741  2.69355  4.24690  2.90347  2.73739  3.18146  2.89801  2.37887  2.77519  2.98518  4.58477  3.61503
          0.02523  4.08812  4.81047  0.61958  0.77255  0.48576  0.95510
    119   2.14095  3.70858  3.69374  3.29097  4.18948  1.58276  4.25178  3.52610  3.24791  3.27070  4.11414  3.40248  3.74325  3.54096  3.54895  2.44491  1.75339  3.05139  5.56456  4.36603    119 g - - -
          2.68618  4.42225  2.77519  2.73123  3.46354  2.40513  3.72494  3.29354  2.67741  2.69355  4.24690  2.90347  2.73739  3.18146  2.89801  2.37887  2.77519  2.98518  4.58477  3.61503
          0.02523  4.08812  4.81047  0.61958  0.77255  0.48576  0.95510
    120   2.33206  3.98153  3.42234  2.94526  4.02516  1.54006  3.98351  3.40729  2.86844  3.09214  3.93846  3.25263  3.79029  3.22492  2.88490  2.37574  2.77333  2.80654  5.37595  4.13185    120 g - - -
          2.68618  4.42225  2.77519  2.73123  3.46354  2.40513  3.72494  3.29354  2.67741  2.69355  4.24690  2.90347  2.73739  3.18146  2.89801  2.37887  2.77519  2.98518  4.58477  3.61503
          0.02523  4.08812  4.81047  0.61958  0.77255  0.48576  0.95510
    121   2.06692  4.92513  2.75822  1.95120  4.25895  2.76672  3.66034  3.69213  2.44948  3.26213  4.06546  2.90254  3.81498  2.80198  2.66786  2.65013  2.86400  3.32719  5.46921  4.11027    121 e - - -
          2.68618  4.42225  2.77519  2.73123  3.46354  2.40513  3.72494  3.29354  2.67741  2.69355  4.24690  2.90347  2.73739  3.18146  2.89801  2.37887  2.77519  2.98518  4.58477  3.61503
          0.02523  4.08812  4.81047  0.61958  0.77255  0.48576  0.95510
    122   2.25239  4.23210  3.48689  3.17493  4.23253  3.04170  4.22344  3.54716  3.17673  3.30883  4.17102  3.35381  3.76806  3.50010  3.48153  1.96410  1.24717  3.08581  5.60258  4.38091    122 t - - -
          2.68618  4.42225  2.77519  2.73123  3.46354  2.40513  3.72494  3.29354  2.67741  2.69355  4.24690  2.90347  2.73739  3.18146  2.89801  2.37887  2.77519  2.98518  4.58477  3.61503
          0.02523  4.08812  4.81047  0.61958  0.77255  0.48576  0.95510
    123   2.91727  4.94950  3.01965  2.70047  3.68951  3.51377  1.36380  3.75280  2.43082  3.29005  4.20537  3.02165  4.01241  3.02089  2.60466  2.95350  3.18007  3.44370  5.07922  3.59749    123 h - - -
          2.68618  4.42225  2.77519  2.73123  3.46354  2.40513  3.72494  3.29354  2.67741  2.69355  4.24690  2.90347  2.73739  3.18146  2.89801  2.37887  2.77519  2.98518  4.58477  3.61503
          0.02523  4.08812  4.81047  0.61958  0.77255  0.48576  0.95510
    124   3.07530  4.40636  4.74618  4.20814  2.83652  4.37615  4.77143  1.70922  4.10165  1.95929  3.26169  4.41296  4.66522  4.30187  4.26993  3.72399  3.32146  1.11152  5.24698  4.02084    124 v - - -
          2.68618  4.42225  2.77519  2.73123  3.46354  2.40513  3.72494  3.29354  2.67741  2.69355  4.24690  2.90347  2.73739  3.18146  2.89801  2.37887  2.77519  2.98518  4.58477  3.61503
          0.02523  4.08812  4.81047  0.61958  0.77255  0.48576  0.95510
    125   3.23222  4.54315  4.86747  4.36444  3.39748  4.55272  5.00384  1.02947  4.19588  1.67670  3.22860  4.59930  4.81784  4.44510  4.36588  3.94069  3.48590  1.78233  5.42259  4.22637    125 i - - -
          2.68618  4.42225  2.77519  2.73123  3.46354  2.40513  3.72494  3.29354  2.67741  2.69355  4.24690  2.90347  2.73739  3.18146  2.89801  2.37887  2.77519  2.98518  4.58477  3.61503
          0.02523  4.08812  4.81047  0.61958  0.77255  0.48576  0.95510
    126   3.12452  4.45281  4.81889  4.33318  3.59444  4.44341  5.04907  1.01930  4.20742  2.08704  3.39844  4.54446  4.77444  4.47969  4.40191  3.83811  3.31746  1.48097  5.56814  4.36903    126 i - - -
          2.68618  4.42225  2.77519  2.73123  3.46354  2.40513  3.72494  3.29354  2.67741  2.69355  4.24690  2.90347  2.73739  3.18146  2.89801  2.37887  2.77519  2.98518  4.58477  3.61503
          0.02523  4.08812  4.81047  0.61958  0.77255  0.48576  0.95510
    127   2.31407  4.24778  3.46212  3.14722  4.23715  3.04578  4.20704  3.58298  3.15257  3.32539  4.18460  3.34054  3.76847  3.47827  3.46422  1.72243  1.37099  3.11454  5.60116  4.37022    127 t - - -
          2.68618  4.42225  2.77519  2.73123  3.46354  2.40513  3.72494  3.29354  2.67741  2.69355  4.24690  2.90347  2.73739  3.18146  2.89801  2.37887  2.77519  2.98518  4.58477  3.61503
          0.02523  4.08812  4.81047  0.61958  0.77255  0.48576  0.95510
    128   2.37621  4.27357  3.50564  3.25343  4.17917  3.09328  4.28442  3.40065  3.21996  3.24939  4.18776  3.41949  3.82688  3.58730  3.48885  2.45260  1.02808  3.00255  5.59448  4.34997    128 t - - -
          2.68618  4.42225  2.77519  2.73123  3.46354  2.40513  3.72494  3.29354  2.67741  2.69355  4.24690  2.90347  2.73739  3.18146  2.89801  2.37887  2.77519  2.98518  4.58477  3.61503
          0.02523  4.08812  4.81047  0.61958  0.77255  0.48576  0.95510
    129   2.82850  4.25409  3.38088  2.76654  4.21456  3.56184  3.62818  3.63627  2.13937  3.19591  4.05790  3.07581  3.97372  2.75284  1.31405  2.88547  3.05519  3.32591  5.33947  4.09478    129 r - - -
          2.68618  4.42225  2.77519  2.73123  3.46354  2.40513  3.72494  3.29354  2.67741  2.69355  4.24690  2.90347  2.73739  3.18146  2.89801  2.37887  2.77519  2.98518  4.58477  3.61503
          0.02523  4.08812  4.81047  0.61958  0.77255  0.48576  0.95510
    130   3.14612  4.63609  4.29459  3.81831  3.05092  4.14091  4.43239  2.42563  3.54202  0.86840  3.11674  4.09813  4.49551  3.89945  3.50818  3.53411  3.40393  2.48247  4.99485  3.70641    130 l - - -
          2.68618  4.42225  2.77519  2.73123  3.46354  2.40513  3.72494  3.29354  2.67741  2.69355  4.24690  2.90347  2.73739  3.18146  2.89801  2.37887  2.77519  2.98518  4.58477  3.61503
          0.02523  4.08812  4.81047  0.61958  0.77255  0.48576  0.95510
    131   2.38604  4.54098  3.11451  2.66721  4.15106  3.24107  3.83217  3.56387  2.64790  3.19057  4.01442  3.03935  2.11041  3.01739  2.80615  1.97712  2.66571  3.17123  5.43287  4.14293    131 s - - -
          2.68618  4.42225  2.77519  2.73123  3.46354  2.40513  3.72494  3.29354  2.67741  2.69355  4.24690  2.90347  2.73739  3.18146  2.89801  2.37887  2.77519  2.98518  4.58477  3.61503
          0.02523  4.08812  4.81047  0.61958  0.77255  0.48576  0.95510
    132   2.76714  4.76933  3.13420  2.53011  4.36970  3.36487  3.38092  3.77500  1.84682  3.28917  4.09879  2.94372  3.89396  2.57955  1.77766  2.74529  2.97455  3.31860  5.42889  4.13955    132 r - - -
          2.68618  4.42225  2.77519  2.73123  3.46354  2.40513  3.72494  3.29354  2.67741  2.69355  4.24690  2.90347  2.73739  3.18146  2.89801  2.37887  2.77519  2.98518  4.58477  3.61503
          0.02523  4.08812  4.81047  0.61958  0.77255  0.48576  0.95510
    133   3.02221  4.36618  4.64988  4.10121  3.48065  4.32470  4.74719  1.63069  3.89591  1.93112  3.12099  4.33336  4.62230  4.22714  4.18022  3.66163  3.20855  1.15597  5.31773  4.13722    133 v - - -
          2.68618  4.42225  2.77519  2.73123  3.46354  2.40513  3.72494  3.29354  2.67741  2.69355  4.24690  2.90347  2.73739  3.18146  2.89801  2.37887  2.77519  2.98518  4.58477  3.61503
          0.02523  4.08812  4.81047  0.61958  0.77255  0.48576  0.95510
    134   2.57652  4.29930  3.54155  2.89668  3.41387  3.59775  3.85931  2.70299  2.85972  2.22769  2.04760  3.36507  3.98034  2.96834  3.17515  2.78419  2.80704  2.50032  4.88979  3.66684    134 m - - -
          2.68618  4.42225  2.77519  2.73123  3.46354  2.40513  3.72494  3.29354  2.67741  2.69355  4.24690  2.90347  2.73739  3.18146  2.89801  2.37887  2.77519  2.98518  4.58477  3.61503
          0.02523  4.08812  4.81047  0.61958  0.77255  0.48576  0.95510
    135   2.63926  4.94094  2.76297  2.36591  4.23759  3.17139  3.26025  3.57489  2.40828  3.24175  4.03959  1.97441  3.81003  2.76911  2.74334  2.38677  2.85532  3.31775  5.44149  4.07921    135 n - - -
          2.68618  4.42225  2.77519  2.73123  3.46354  2.40513  3.72494  3.29354  2.67741  2.69355  4.24690  2.90347  2.73739  3.18146  2.89801  2.37887  2.77519  2.98518  4.58477  3.61503
          0.02523  4.08812  4.81047  0.61958  0.77255  0.48576  0.95510
    136   2.79915  4.21361  4.37751  3.79288  2.36131  3.78383  4.24656  2.19574  3.66012  1.47794  2.85737  3.97230  4.27884  3.83519  3.79828  3.25649  3.02855  2.01336  4.79098  3.50881    136 l - - -
          2.68618  4.42225  2.77519  2.73123  3.46354  2.40513  3.72494  3.29354  2.67741  2.69355  4.24690  2.90347  2.73739  3.18146  2.89801  2.37887  2.77519  2.98518  4.58477  3.61503
          0.02956  4.08812  4.39389  0.61958  0.77255  0.48576  0.95510
    137   2.64398  5.12841  2.24372  1.79669  4.44594  3.36073  3.42125  3.91739  2.26147  3.41781  4.03868  2.80093  3.79496  2.71794  2.63400  2.62776  2.90325  3.50601  5.56810  4.16522    137 e - - -
          2.68618  4.42225  2.77519  2.73123  3.46354  2.40513  3.72494  3.29354  2.67741  2.69355  4.24690  2.90347  2.73739  3.18146  2.89801  2.37887  2.77519  2.98518  4.58477  3.61503
          0.02534  4.08390  4.80625  0.61958  0.77255  0.49052  0.94754
    138   2.53166  4.23178  3.23586  2.68404  3.57553  3.43469  3.54851  3.04757  2.65141  2.74171  3.62434  3.04877  2.28906  2.98529  3.05698  2.52706  2.56669  2.67589  5.08191  3.81182    138 p - - -
          2.68618  4.42225  2.77519  2.73123  3.46354  2.40513  3.72494  3.29354  2.67741  2.69355  4.24690  2.90347  2.73739  3.18146  2.89801  2.37887  2.77519  2.98518  4.58477  3.61503
          0.02534  4.08390  4.80625  0.61958  0.77255  0.49052  0.94754
    139   3.24245  4.57350  4.87365  4.29470  2.81343  4.48919  4.77941  1.98718  4.17385  1.13552  1.94380  4.52108  4.68393  4.24817  4.27184  3.82150  3.45995  2.23178  5.10115  4.03489    139 l - - -
          2.68618  4.42225  2.77519  2.73123  3.46354  2.40513  3.72494  3.29354  2.67741  2.69355  4.24690  2.90347  2.73739  3.18146  2.89801  2.37887  2.77519  2.98518  4.58477  3.61503
          0.02534  4.08390  4.80625  0.61958  0.77255  0.49052  0.94754
    140   2.59000  5.01700  2.93685  2.20483  4.33222  3.41777  3.38018  3.65867  1.98431  3.29463  4.07195  2.88076  3.80789  2.27077  2.49627  2.55719  2.86915  3.30611  5.45340  3.98459    140 k - - -
          2.68618  4.42225  2.77519  2.73123  3.46354  2.40513  3.72494  3.29354  2.67741  2.69355  4.24690  2.90347  2.73739  3.18146  2.89801  2.37887  2.77519  2.98518  4.58477  3.61503
          0.02534  4.08390  4.80625  0.61958  0.77255  0.49052  0.94754
    141   3.29224  4.69543  4.68774  4.20407  3.14234  4.41279  4.80109  2.18707  3.97340  0.80257  3.01079  4.45742  4.70899  4.22472  4.13040  3.81236  3.55489  2.19109  5.19567  4.00546    141 l - - -
          2.68618  4.42225  2.77519  2.73123  3.46354  2.40513  3.72494  3.29354  2.67741  2.69355  4.24690  2.90347  2.73739  3.18146  2.89801  2.37887  2.77519  2.98518  4.58477  3.61503
          0.02534  4.08390  4.80625  0.61958  0.77255  0.49052  0.94754
    142   2.49962  4.54960  2.95075  2.42964  4.03502  3.18586  3.65730  3.44990  2.46654  2.94102  3.87675  2.91008  2.93543  2.70024  2.92145  2.04291  2.72037  3.11896  5.30765  3.98065    142 s - - -
          2.68618  4.42225  2.77519  2.73123  3.46354  2.40513  3.72494  3.29354  2.67741  2.69355  4.24690  2.90347  2.73739  3.18146  2.89801  2.37887  2.77519  2.98518  4.58477  3.61503
          0.02534  4.08390  4.80625  0.61958  0.77255  0.49052  0.94754
    143   2.57734  4.03014  3.10571  2.63553  3.58107  3.48140  3.43795  3.02653  2.59107  2.68567  3.59230  3.04084  3.14619  2.81716  3.02548  2.63020  2.64654  2.79516  5.05063  2.65480    143 a - - -
          2.68618  4.42225  2.77519  2.73123  3.46354  2.40513  3.72494  3.29354  2.67741  2.69355  4.24690  2.90347  2.73739  3.18146  2.89801  2.37887  2.77519  2.98518  4.58477  3.61503
          0.02534  4.08390  4.80625  0.61958  0.77255  0.49052  0.94754
    144   3.38066  4.73775  4.81939  4.27826  3.09270  4.57468  4.85777  2.18481  4.05686  0.77592  2.67875  4.56146  4.77533  4.25380  4.20078  3.94230  3.61084  2.34383  5.19173  4.07094    144 l - - -
          2.68618  4.42225  2.77519  2.73123  3.46354  2.40513  3.72494  3.29354  2.67741  2.69355  4.24690  2.90347  2.73739  3.18146  2.89801  2.37887  2.77519  2.98518  4.58477  3.61503
          0.02534  4.08390  4.80625  0.61958  0.77255  0.49052  0.94754
    145   2.58779  4.86934  2.54250  2.28533  4.31134  3.29004  3.74519  3.74872  2.60475  3.33518  4.15135  2.90761  2.94361  2.90535  3.08259  1.61425  2.93490  3.36447  5.55313  4.19163    145 s - - -
          2.68618  4.42225  2.77519  2.73123  3.46354  2.40513  3.72494  3.29354  2.67741  2.69355  4.24690  2.90347  2.73739  3.18146  2.89801  2.37887  2.77519  2.98518  4.58477  3.61503
          0.02534  4.08390  4.80625  0.61958  0.77255  0.49052  0.94754
    146   2.44555  4.38923  3.31335  2.70378  3.40667  2.68573  3.75471  2.88467  2.71506  2.38380  3.34066  3.12701  3.77973  3.03357  3.10274  2.42689  2.70790  2.65700  4.67968  3.54138    146 l - - -
          2.68618  4.42225  2.77519  2.73123  3.46354  2.40513  3.72494  3.29354  2.67741  2.69355  4.24690  2.90347  2.73739  3.18146  2.89801  2.37887  2.77519  2.98518  4.58477  3.61503
          0.02534  4.08390  4.80625  0.61958  0.77255  0.49052  0.94754
    147   2.20078  4.31878  3.40533  2.84091  3.23418  3.47600  3.67303  2.64949  2.79850  2.54071  3.38188  3.22563  3.18621  3.10653  3.16313  2.48520  2.73407  2.37047  4.90537  3.60904    147 a - - -
          2.68618  4.42225  2.77519  2.73123  3.46354  2.40513  3.72494  3.29354  2.67741  2.69355  4.24690  2.90347  2.73739  3.18146  2.89801  2.37887  2.77519  2.98518  4.58477  3.61503
          0.02534  4.08390  4.80625  0.61958  0.77255  0.49052  0.94754
    148   2.94779  5.54320  1.74500  1.33701  4.83283  3.26709  3.77547  4.35555  2.76280  3.83754  4.66753  2.47325  3.87002  2.93170  3.35244  2.75380  3.22815  3.91751  5.99244  4.48489    148 e - - -
          2.68618  4.42225  2.77519  2.73123  3.46354  2.40513  3.72494  3.29354  2.67741  2.69355  4.24690  2.90347  2.73739  3.18146  2.89801  2.37887  2.77519  2.98518  4.58477  3.61503
          0.03611  4.08390  3.98314  0.61958  0.77255  0.49052  0.94754
    149   0.94561  4.17558  3.61341  3.35209  4.23345  3.00537  4.34832  3.45262  3.35345  3.30506  4.20861  3.43457  3.76636  3.66097  3.61702  2.30803  2.77002  2.92657  5.64864  4.43003    149 a - - -
          2.68618  4.42225  2.77519  2.73123  3.46354  2.40513  3.72494  3.29354  2.67741  2.69355  4.24690  2.90347  2.73739  3.18146  2.89801  2.37887  2.77519  2.98518  4.58477  3.61503
          0.02561  4.07340  4.79574  0.61958  0.77255  0.50218  0.92940
    150   2.91907  4.39607  4.23204  3.66571  3.21652  4.02966  4.34352  2.29081  3.38837  1.55229  1.77304  3.95526  4.35421  3.77416  3.71712  3.33756  3.09466  2.13505  5.00893  3.85403    150 l - - -
          2.68618  4.42225  2.77519  2.73123  3.46354  2.40513  3.72494  3.29354  2.67741  2.69355  4.24690  2.90347  2.73739  3.18146  2.89801  2.37887  2.77519  2.98518  4.58477  3.61503
          0.02561  4.07340  4.79574  0.61958  0.77255  0.50218  0.92940
    151   2.49930  3.90135  3.38370  2.90295  3.40778  3.55002  3.58509  2.49936  2.85234  2.38489  3.24304  3.30052  3.93062  3.12654  3.10368  2.35792  2.53643  2.35498  4.85749  3.62618    151 v - - -
          2.68618  4.42225  2.77519  2.73123  3.46354  2.40513  3.72494  3.29354  2.67741  2.69355  4.24690  2.90347  2.73739  3.18146  2.89801  2.37887  2.77519  2.98518  4.58477  3.61503
          0.02561  4.07340  4.79574  0.61958  0.77255  0.50218  0.92940
    152   3.30360  4.71394  4.64351  4.17908  3.11686  4.39499  4.76369  2.20515  3.92828  0.78623  3.01289  4.43341  4.70001  4.20207  4.08457  3.80717  3.56840  2.29089  5.15961  3.93946    152 l - - -
          2.68618  4.42225  2.77519  2.73123  3.46354  2.40513  3.72494  3.29354  2.67741  2.69355  4.24690  2.90347  2.73739  3.18146  2.89801  2.37887  2.77519  2.98518  4.58477  3.61503
          0.02561  4.07340  4.79574  0.61958  0.77255  0.50218  0.92940
    153   3.18227  4.54983  4.68975  4.12611  3.17834  4.40791  4.73566  1.87206  3.98419  1.52508  1.54793  4.39352  4.64695  4.16185  4.14836  3.74167  3.41231  2.08266  5.17504  4.07250    153 l - - -
          2.68618  4.42225  2.77519  2.73123  3.46354  2.40513  3.72494  3.29354  2.67741  2.69355  4.24690  2.90347  2.73739  3.18146  2.89801  2.37887  2.77519  2.98518  4.58477  3.61503
          0.02561  4.07340  4.79574  0.61958  0.77255  0.50218  0.92940
    154   2.77084  5.05501  3.11804  2.49212  4.40300  3.51329  3.59643  3.70298  1.65112  3.25281  4.11874  2.92645  3.88997  2.40116  2.12179  2.76274  2.77322  3.40950  5.44275  4.15192    154 k - - -
          2.68618  4.42225  2.77519  2.73123  3.46354  2.40513  3.72494  3.29354  2.67741  2.69355  4.24690  2.90347  2.73739  3.18146  2.89801  2.37887  2.77519  2.98518  4.58477  3.61503
          0.02561  4.07340  4.79574  0.61958  0.77255  0.50218  0.92940
    155   2.56819  4.21343  2.77244  2.53794  4.08980  1.77006  3.74493  3.50631  2.55908  3.12807  3.95862  3.01480  3.81890  2.83816  2.76069  2.63737  2.86047  3.15765  5.37177  4.05913    155 g - - -
          2.68618  4.42225  2.77519  2.73123  3.46354  2.40513  3.72494  3.29354  2.67741  2.69355  4.24690  2.90347  2.73739  3.18146  2.89801  2.37887  2.77519  2.98518  4.58477  3.61503
          0.04503  4.07340  3.61144  0.61958  0.77255  0.50218  0.92940
    156   2.56276  4.93232  2.88084  2.38821  4.25354  2.84389  3.60341  3.68835  2.04820  3.23665  4.02762  2.79036  3.80217  2.73119  2.36144  2.36603  2.79618  3.28124  5.42216  4.07220    156 k - - -
          2.68622  4.42229  2.77523  2.73127  3.46358  2.40511  3.72498  3.29358  2.67725  2.69359  4.24687  2.90350  2.73743  3.18148  2.89773  2.37890  2.77521  2.98522  4.58481  3.61507
          0.32411  1.35795  3.92998  0.22050  1.62008  0.48911  0.94977
    157   2.48733  4.78910  2.96465  2.27690  4.03124  3.36549  3.61496  3.44640  2.11372  3.00352  3.53965  2.87044  3.80579  2.71433  2.73517  2.55343  2.69448  2.74506  5.28822  3.95627    158 k - - -
          2.68618  4.42225  2.77519  2.73123  3.46354  2.40513  3.72494  3.29354  2.67741  2.69355  4.24690  2.90347  2.73739  3.18146  2.89801  2.37887  2.77519  2.98518  4.58477  3.61503
          0.02590  4.06233  4.78467  0.61958  0.77255  0.49442  0.94141
    158   2.77271  5.07659  3.13265  2.41489  4.43423  3.53053  3.60280  3.83253  1.55225  3.14886  4.14292  2.96885  3.90907  2.66830  2.05765  2.76293  2.89055  3.47997  5.45252  4.17391    159 k - - -
          2.68618  4.42225  2.77519  2.73123  3.46354  2.40513  3.72494  3.29354  2.67741  2.69355  4.24690  2.90347  2.73739  3.18146  2.89801  2.37887  2.77519  2.98518  4.58477  3.61503
          0.02561  4.07340  4.79574  0.61958  0.77255  0.50218  0.92940
    159   2.54775  5.17340  1.90180  1.92444  4.47266  3.27154  3.33689  3.94748  2.47172  3.46146  4.24383  2.73206  3.80639  2.77088  2.98543  2.52757  2.88461  3.54294  5.62865  4.03191    160 d - - -
          2.68618  4.42225  2.77519  2.73123  3.46354  2.40513  3.72494  3.29354  2.67741  2.69355  4.24690  2.90347  2.73739  3.18146  2.89801  2.37887  2.77519  2.98518  4.58477  3.61503
          0.02561  4.07340  4.79574  0.61958  0.77255  0.50218  0.92940
    160   2.73529  4.09967  3.95712  3.40244  2.36838  3.76667  3.64627  2.62175  3.29509  2.14275  3.34150  3.62956  3.98017  3.39415  3.51961  3.04896  2.96564  2.51546  4.34352  1.83454    161 y - - -
          2.68618  4.42225  2.77519  2.73123  3.46354  2.40513  3.72494  3.29354  2.67741  2.69355  4.24690  2.90347  2.73739  3.18146  2.89801  2.37887  2.77519  2.98518  4.58477  3.61503
          0.02561  4.07340  4.79574  0.61958  0.77255  0.50218  0.92940
    161   2.61047  4.71875  3.02039  2.52539  4.02028  3.39882  3.45634  3.44059  2.45121  2.94274  3.88889  3.01378  2.29898  2.83364  2.70143  2.17911  2.84481  3.12005  5.29523  3.98454    162 s - - -
          2.68618  4.42225  2.77519  2.73123  3.46354  2.40513  3.72494  3.29354  2.67741  2.69355  4.24690  2.90347  2.73739  3.18146  2.89801  2.37887  2.77519  2.98518  4.58477  3.61503
          0.02561  4.07340  4.79574  0.61958  0.77255  0.50218  0.92940
    162   2.41383  4.49207  2.96580  2.57138  3.66902  3.31908  3.71127  2.74030  2.61528  2.57146  3.54068  3.06586  3.43724  2.94478  3.03082  2.59274  2.61059  2.46663  5.05033  3.77704    163 a - - -
          2.68618  4.42225  2.77519  2.73123  3.46354  2.40513  3.72494  3.29354  2.67741  2.69355  4.24690  2.90347  2.73739  3.18146  2.89801  2.37887  2.77519  2.98518  4.58477  3.61503
          0.02561  4.07340  4.79574  0.61958  0.77255  0.50218  0.92940
    163   2.44117  4.92485  2.78649  1.97414  4.20447  3.23235  3.58775  3.64549  2.30700  3.11047  3.74878  2.88752  3.65009  2.54313  2.78360  2.57693  2.74649  3.10620  5.39927  4.03291    164 e - - -
          2.68618  4.42225  2.77519  2.73123  3.46354  2.40513  3.72494  3.29354  2.67741  2.69355  4.24690  2.90347  2.73739  3.18146  2.89801  2.37887  2.77519  2.98518  4.58477  3.61503
          0.02561  4.07340  4.79574  0.61958  0.77255  0.50218  0.92940
    164   2.93465  5.50233  1.90260  1.25341  4.78423  3.27471  3.76313  4.29770  2.72244  3.78706  4.61865  2.73064  3.86750  2.67590  3.28839  2.82783  3.21017  3.87197  5.94331  4.45310    165 e - - -
          2.68618  4.42225  2.77519  2.73123  3.46354  2.40513  3.72494  3.29354  2.67741  2.69355  4.24690  2.90347  2.73739  3.18146  2.89801  2.37887  2.77519  2.98518  4.58477  3.61503
          0.02561  4.07340  4.79574  0.61958  0.77255  0.50218  0.92940
    165   2.59375  4.13306  4.04139  3.46100  3.20328  3.75990  4.06386  1.90442  3.34890  1.88685  3.03884  3.70725  4.11832  3.45549  3.55707  3.04616  2.64364  2.03796  4.77070  3.28707    166 l - - -
          2.68618  4.42225  2.77519  2.73123  3.46354  2.40513  3.72494  3.29354  2.67741  2.69355  4.24690  2.90347  2.73739  3.18146  2.89801  2.37887  2.77519  2.98518  4.58477  3.61503
          0.02561  4.07340  4.79574  0.61958  0.77255  0.50218  0.92940
    166   2.57709  5.12415  1.85129  1.93064  4.41854  3.24259  3.64503  3.59580  2.46941  3.28457  4.20066  2.72858  3.80832  2.74803  2.97526  2.66413  2.94790  3.48842  5.59108  4.18387    167 d - - -
          2.68618  4.42225  2.77519  2.73123  3.46354  2.40513  3.72494  3.29354  2.67741  2.69355  4.24690  2.90347  2.73739  3.18146  2.89801  2.37887  2.77519  2.98518  4.58477  3.61503
          0.02561  4.07340  4.79574  0.61958  0.77255  0.50218  0.92940
    167   2.02459  4.06948  3.62951  3.05910  3.10567  3.59659  3.87705  2.46305  2.77716  2.37496  3.31328  3.41295  3.97640  3.27605  3.29793  2.76838  2.80986  2.12418  4.81084  3.48690    168 a - - -
          2.68618  4.42225  2.77519  2.73123  3.46354  2.40513  3.72494  3.29354  2.67741  2.69355  4.24690  2.90347  2.73739  3.18146  2.89801  2.37887  2.77519  2.98518  4.58477  3.61503
          0.02561  4.07340  4.79574  0.61958  0.77255  0.50218  0.92940
    168   3.38840  4.74533  4.75734  4.27174  2.66521  4.50573  4.65715  2.30125  4.11077  0.77687  2.96739  4.50216  4.74509  4.25613  4.24157  3.90234  3.62612  2.43493  4.93477  3.60770    169 l - - -
          2.68618  4.42225  2.77519  2.73123  3.46354  2.40513  3.72494  3.29354  2.67741  2.69355  4.24690  2.90347  2.73739  3.18146  2.89801  2.37887  2.77519  2.98518  4.58477  3.61503
          0.02561  4.07340  4.79574  0.61958  0.77255  0.50218  0.92940
    169   2.79950  5.09492  3.22485  2.54704  4.46835  3.49313  3.48146  3.85086  1.76391  3.34007  4.06766  3.07824  3.94778  2.68164  1.58443  2.77694  3.06064  3.50996  5.44890  4.19982    170 r - - -
          2.68618  4.42225  2.77519  2.73123  3.46354  2.40513  3.72494  3.29354  2.67741  2.69355  4.24690  2.90347  2.73739  3.18146  2.89801  2.37887  2.77519  2.98518  4.58477  3.61503
          0.02561  4.07340  4.79574  0.61958  0.77255  0.50218  0.92940
    170   2.42218  4.76741  2.82005  2.32691  4.00397  3.41943  3.62641  3.17978  2.06108  2.95152  3.84279  2.95681  3.81171  2.78154  2.84985  2.61555  2.68800  2.71947  5.27542  3.94676    171 k - - -
          2.68618  4.42225  2.77519  2.73123  3.46354  2.40513  3.72494  3.29354  2.67741  2.69355  4.24690  2.90347  2.73739  3.18146  2.89801  2.37887  2.77519  2.98518  4.58477  3.61503
          0.02561  4.07340  4.79574  0.61958  0.77255  0.50218  0.92940
    171   3.14623  4.47936  4.79756  4.23496  2.10645  4.38968  4.63447  1.43790  4.10433  1.57116  2.82962  4.41847  4.63000  4.21989  4.21306  3.72393  3.37299  2.13060  4.99045  3.76966    172 i - - -
          2.68618  4.42225  2.77519  2.73123  3.46354  2.40513  3.72494  3.29354  2.67741  2.69355  4.24690  2.90347  2.73739  3.18146  2.89801  2.37887  2.77519  2.98518  4.58477  3.61503
          0.02561  4.07340  4.79574  0.61958  0.77255  0.50218  0.92940
    172   2.77026  5.26978  2.03210  1.57880  4.56372  3.25217  3.58282  4.05334  2.52046  3.55374  4.34260  2.73527  3.82164  2.54467  3.04319  2.70534  3.02142  3.63910  5.71059  3.88762    173 e - - -
          2.68618  4.42225  2.77519  2.73123  3.46354  2.40513  3.72494  3.29354  2.67741  2.69355  4.24690  2.90347  2.73739  3.18146  2.89801  2.37887  2.77519  2.98518  4.58477  3.61503
          0.02561  4.07340  4.79574  0.61958  0.77255  0.50218  0.92940
    173   2.94943  5.52693  1.83101  1.24897  4.80693  3.26963  3.77236  4.32445  2.74769  3.81287  4.64902  2.72499  3.87073  2.75640  3.32301  2.83800  3.22806  3.89642  5.96911  4.47109    174 e - - -
          2.68618  4.42225  2.77519  2.73123  3.46354  2.40513  3.72494  3.29354  2.67741  2.69355  4.24690  2.90347  2.73739  3.18146  2.89801  2.37887  2.77519  2.98518  4.58477  3.61503
          0.02561  4.07340  4.79574  0.61958  0.77255  0.50218  0.92940
    174   3.00299  5.18273  3.34807  2.68061  4.61819  3.64857  3.62471  3.96883  1.22619  3.42094  4.26897  3.15578  4.01892  2.68501  1.90977  2.99102  3.03289  3.63672  5.48681  4.28789    175 k - - -
          2.68618  4.42225  2.77519  2.73123  3.46354  2.40513  3.72494  3.29354  2.67741  2.69355  4.24690  2.90347  2.73739  3.18146  2.89801  2.37887  2.77519  2.98518  4.58477  3.61503
          0.02561  4.07340  4.79574  0.61958  0.77255  0.50218  0.92940
    175   3.25788  4.59076  4.83068  4.26986  3.18884  4.53136  4.87156  1.96500  4.13971  0.97851  2.79907  4.53488  4.73836  4.28482  4.28767  3.87561  3.48623  1.84682  5.24318  4.16201    176 l - - -
          2.68618  4.42225  2.77519  2.73123  3.46354  2.40513  3.72494  3.29354  2.67741  2.69355  4.24690  2.90347  2.73739  3.18146  2.89801  2.37887  2.77519  2.98518  4.58477  3.61503
          0.02561  4.07340  4.79574  0.61958  0.77255  0.50218  0.92940
    176   2.45605  4.70825  2.79462  2.54385  4.25725  1.57457  3.81793  3.67659  2.55256  3.28896  4.12631  2.91391  3.83539  3.00313  2.78017  2.67427  2.93498  3.29458  5.51375  4.20442    177 g - - -
          2.68618  4.42225  2.77519  2.73123  3.46354  2.40513  3.72494  3.29354  2.67741  2.69355  4.24690  2.90347  2.73739  3.18146  2.89801  2.37887  2.77519  2.98518  4.58477  3.61503
          0.09197  4.07340  2.64720  0.61958  0.77255  0.50218  0.92940
    177   2.96025  5.00304  3.36842  2.81170  4.38485  3.58343  3.67150  3.82690  2.00938  3.32081  4.21821  3.20540  4.01385  2.68610  1.19725  2.90957  3.17756  3.51487  5.39835  4.17912    178 r - - -
          2.68618  4.42225  2.77519  2.73123  3.46354  2.40513  3.72494  3.29354  2.67741  2.69355  4.24690  2.90347  2.73739  3.18146  2.89801  2.37887  2.77519  2.98518  4.58477  3.61503
          0.16993  4.00877  1.97964  0.61958  0.77255  0.56865  0.83537
    178   3.15280  4.61569  4.18604  3.82584  3.13481  3.97943  4.48225  2.33870  3.59361  0.87786  3.15836  4.10153  4.41513  3.96246  3.77005  3.54998  3.44714  2.37548  5.01336  3.73619    179 l - - -
          2.68618  4.42225  2.77519  2.73123  3.46354  2.40513  3.72494  3.29354  2.67741  2.69355  4.24690  2.90347  2.73739  3.18146  2.89801  2.37887  2.77519  2.98518  4.58477  3.61503
          0.02129  3.86013        *  0.61958  0.77255  0.00000        *
//
```
